# Polygenic selection to a changing optimum under self–fertilisation

**DOI:** 10.1101/2022.11.25.517916

**Authors:** Matthew Hartfield, Sylvain Glémin

## Abstract

Many traits are polygenic, affected by multiple genetic variants throughout the genome. Selection acting on these traits involves co–ordinated allele– frequency changes at these underlying variants, and this process has been extensively studied in random–mating populations. Yet many species self– fertilise to some degree, which incurs changes to genetic diversity, recombination and genome segregation. These factors cumulatively influence how polygenic selection is realised in nature. Here, we use analytical modelling and stochastic simulations to investigate to what extent self–fertilisation affects polygenic adaptation to a new environment. Our analytical solutions show that while selfing can increase adaptation to an optimum, it incurs linkage disequilibrium that can slow down the initial spread of favoured mutations due to selection interference, and favours the fixation of alleles with opposing trait effects. Simulations show that while selection interference is present, high levels of selfing (at least 90%) aids adaptation to a new optimum, showing a higher long–term fitness. If mutations are pleiotropic then only a few major–effect variants fix along with many neutral hitch-hikers, with a transient increase in linkage disequilibrium. These results show potential advantages to self–fertilisation when adapting to a new environment, and how the mating system affects the genetic composition of polygenic selection.

**Author Summary:** Many biological traits of scientific interest are polygenic, which are influenced by multiple genetic variants present throughout the genome. Emerging whole-genome data from several species is shedding light on how such traits respond to selection, traditionally through co-ordinated changes in variant frequencies. However, many species in nature reproduce via self-fertilisation, where hermaphrodite individuals produce both male and female gametes that can be used to propagate without mates. This reproductive mode can reduce population-level diversity and the reassorting effects of recombination, which affects how polygenic traits respond to selection. In this paper, we theoretically explore how polygenic selection is realised under self-fertilisation, following a shift in the environment. We first show analytically how the mating–system affects the dynamics of polygenic selection, showing that there are two competing effects. First, it can expose mutations to selection more quickly, strengthening adaptation to a changing environment. Conversely, it can reduce the efficacy of selection through weakening the efficacy of recombination. We then use multi–locus stochastic simulations to investigate outcomes under more realistic scenarios, and find that high selfing can lead to higher fitness in the long–term, in contrast to classic expectations. We also investigate how many traits each variant influences, a property known as pleiotropy. If pleiotropy is absent we see that under very high levels of self-fertilisation, populations fix mutations with opposite effects on a trait. If pleiotropy is present then we instead see only a few major-effect genetic variants fixing in the population, alongside many neutral mutations. These findings provide insights into how natural populations adapt to changing environments.

## Supplementary File S1 for "Polygenic selection to a changing optimum under self–fertilisation": S1_File.nb

```
(* Content-type: application/vnd.wolfram.mathematica *)

(*** Wolfram Notebook File ***)
(* http://www.wolfram.com/nb *)

(* CreatedBy='Mathematica 10.0' *)

(*CacheID: 234*)
(* Internal cache information:
NotebookFileLineBreakTest
NotebookFileLineBreakTest
NotebookDataPosition[       158,          7]
NotebookDataLength[    102333,       2668]
NotebookOptionsPosition[     92982,       2512]
NotebookOutlinePosition[     93439,       2529]
CellTagsIndexPosition[     93396,       2526]
WindowFrame->Normal*)

(* Beginning of Notebook Content *)
Notebook[{

Cell[CellGroupData[{
Cell["\<\
Polygenic selection to a changing optimum under self\[Dash]fertilisation\
\>", "Title",
 CellChangeTimes->{{3.90954639628446*^9, 3.909546402357966*^9}, {
  3.909546475440222*^9, 
  3.909546489717823*^9}},ExpressionUUID->"aefa4c44-434c-4f60-bb4b-\
b477ededfe14"],

Cell[TextData[StyleBox["S1 File: Two-locus model of selection on a \
quantitative trait under partial selfing", "Subtitle"]], "Subtitle",
 CellChangeTimes->{{3.8914392394205*^9, 3.891439254924635*^9}, 
   3.893757156256572*^9, {3.899983598895895*^9, 3.89998360315816*^9}, {
   3.909546308072543*^9, 3.909546308292368*^9}, {3.909546362019655*^9, 
   3.909546394022344*^9}, {3.910108941805067*^9, 3.9101089701580687`*^9}, {
   3.9205285974550047`*^9, 
   3.9205285993004837`*^9}},ExpressionUUID->"b6fce0d2-922d-4a43-bf56-\
ef3377ebb0d8"],

Cell["Matthew Hartfield and Sylvain Gl\[EAcute]min", "Author",
 CellChangeTimes->{{3.909546421812377*^9, 
  3.909546439916709*^9}},ExpressionUUID->"46d287f7-7f75-4cb2-a65b-\
a6909ec8c93d"],

Cell["In this notebook we analyse the two-locus model", "Abstract",
 CellChangeTimes->{{3.909546457599566*^9, 3.909546470855072*^9}, {
  3.9095465230534487`*^9, 3.909546523244796*^9}, {3.909546582655188*^9, 
  3.909546649929695*^9}, {3.910108928485262*^9, 
  3.910108934197277*^9}},ExpressionUUID->"e69a546d-63ac-4738-85d6-\
72c567e2714a"],

Cell[CellGroupData[{

Cell["\<\
Recursions for two quantitative alleles with selfing and mutation-selection \
balance\
\>", "Section",
 CellChangeTimes->{{3.653042806537122*^9, 3.653042820846127*^9}, {
  3.658750270899724*^9, 3.658750283407628*^9}, {3.823766886986557*^9, 
  3.823766890849045*^9}, {3.897540537413928*^9, 3.897540545835155*^9}, {
  3.9101090055989313`*^9, 
  3.910109024399458*^9}},ExpressionUUID->"45f4426d-e18b-456c-9036-\
2f5567dc55cc"],

Cell["\<\
This notebook derives the overall recursions for two quantitative loci \
assuming the following lifecycle: Selection; reproduction.
There are two alleles per locus: A/a and B/b.
aa, bb genotypes have contributions 0, 0.
AA, BB genotypes have contributions 2\[Gamma]A, 2\[Gamma]B.
Effects are additive.
So population phenotypic range goes from 0 to 2(\[Gamma]A + \[Gamma]B).

I consider change of the four following haplotypes:
x1 = Frequency of ab
x2 = Frequency of Ab
x3 = Frequency of aB
x4 = Frequency of AB

These are packaged up in genotypes, which are denoted as:
g11: Freq ab/ab
g12: Freq ab/Ab
g13: Freq ab/aB
g14: Freq ab/AB
g22: Freq Ab/Ab
g23: Freq Ab/aB
g24: Freq Ab/AB
g33: Freq aB/aB
g34: Freq aB/AB
g44: Freq AB/AB\
\>", "Text",
 CellChangeTimes->CompressedData["
1:eJxTTMoPSmViYGAQBWIQXSBZFLzA/LXjCp014SB6QiNbDIguMjBMBdGv0txz
QHRFr3Q5iDZK+lILVhfm3AmiZfW0Z4PovZqzFoFoaU/etSCaT19yN4i+xnx5
P4gu9r52EESrFacfA9Eta42Og+jL619dBpv/8xuYFu8PvAmijzL+AdP3bupp
Nzu9dvS7YOcIoi2u1/aCaMacfjBd8yZ68xIgPXHFxS0gOizh2A4Q/e3hqt0g
esKdzH2OtW8cp4dtvAai+zZZPlnN/tZRZ27BMxCtFK8ssgZIZ93TEwXRHiFG
RmuBNFerhjGI1kp02/gfSC+rtd4Jore/y/zxnfOtY9iTh2D6So7umSw+oDli
68E0AG8aqI8=
  "],ExpressionUUID->"e1ab0cc5-9842-4ba2-a37b-29bc940bc31a"],

Cell[CellGroupData[{

Cell["Converting genotypes to allele frequencies", "Subsubsection",
 CellChangeTimes->{{3.6530434804813137`*^9, 3.653043492512759*^9}, {
   3.653043774082056*^9, 3.653043782944765*^9}, 3.653048194245364*^9, {
   3.823767053860834*^9, 3.823767054827258*^9}, {3.89754056808344*^9, 
   3.89754057634103*^9}},ExpressionUUID->"e2deaaf0-10ed-464f-afef-\
ac7291f25b13"],

Cell[TextData[{
 "To simplify downstream analyses, I will convert genotype frequencies to \
allele frequencies after each recursion stage. The approximation I will use \
will be to consider the potential IBD state of ",
 StyleBox["haplotypes. ",
  FontSlant->"Italic"],
 "That is:\ngii = ",
 Cell[BoxData[
  FormBox[
   SuperscriptBox["xi", "2"], TraditionalForm]],ExpressionUUID->
  "7a557f8b-e794-4c10-b44b-5a5b655e6f7a"],
 " + F xi (1-xi) for i \[Element] {1,..,4}\ngij = 2xi xj (1-F) for i \
\[NotEqual] j\n\nBelow is first code for converting haplotype freqs to allele \
freqs:"
}], "Text",
 CellChangeTimes->{{3.8975405783698483`*^9, 3.897540614781196*^9}, {
  3.897540694501883*^9, 3.897540762729568*^9}, {3.8975462574202147`*^9, 
  3.8975462662148542`*^9}, {3.897546366499741*^9, 3.897546386674086*^9}, {
  3.897546422159875*^9, 
  3.897546522216935*^9}},ExpressionUUID->"9f8b2ed1-fa4b-4a37-b51b-\
d7719aa27526"],

Cell[BoxData[
 RowBox[{
  RowBox[{"PDtoX", "=", 
   RowBox[{"{", 
    RowBox[{
     RowBox[{"x1", "\[Rule]", 
      RowBox[{"1", "+", 
       RowBox[{"pA", " ", 
        RowBox[{"(", 
         RowBox[{
          RowBox[{"-", "1"}], "+", "pB"}], ")"}]}], "-", "pB", "+", 
       "\[Delta]"}]}], ",", 
     RowBox[{"x2", "\[Rule]", 
      RowBox[{"pA", "-", 
       RowBox[{"pA", " ", "pB"}], "-", "\[Delta]"}]}], ",", 
     RowBox[{"x3", "\[Rule]", 
      RowBox[{"pB", "-", 
       RowBox[{"pA", " ", "pB"}], "-", "\[Delta]"}]}], ",", 
     RowBox[{"x4", "\[Rule]", 
      RowBox[{
       RowBox[{"pA", " ", "pB"}], "+", "\[Delta]"}]}]}], "}"}]}], 
  ";"}]], "Input",
 CellChangeTimes->{{3.475238917658633*^9, 3.47523891987206*^9}, {
  3.896333551245517*^9, 3.8963335647810497`*^9}, {3.896334143540769*^9, 
  3.896334143813555*^9}, {3.8965078723890753`*^9, 3.89650787321006*^9}, {
  3.8975524555108337`*^9, 3.897552458251697*^9}},
 CellLabel->"In[55]:=",ExpressionUUID->"d13dba1e-5d70-4a2a-bb87-f346584e8b06"],

Cell["Then converting genotypes to haplotypes:", "Text",
 CellChangeTimes->{{3.897546528203557*^9, 
  3.897546543206977*^9}},ExpressionUUID->"255661b4-5f64-40c0-9095-\
aa2e1edc251a"],

Cell[BoxData[
 RowBox[{
  RowBox[{"Gtype2Htype", "=", 
   RowBox[{"{", "\[IndentingNewLine]", 
    RowBox[{
     RowBox[{"g11", "->", 
      RowBox[{
       SuperscriptBox["x1", "2"], "+", 
       RowBox[{"F", " ", "x1", " ", 
        RowBox[{"(", 
         RowBox[{"1", "-", "x1"}], ")"}]}]}]}], ",", "\[IndentingNewLine]", 
     RowBox[{"g12", "->", 
      RowBox[{"2", " ", "x1", " ", "x2", " ", 
       RowBox[{"(", 
        RowBox[{"1", "-", "F"}], ")"}]}]}], ",", "\[IndentingNewLine]", 
     RowBox[{"g13", "->", 
      RowBox[{"2", " ", "x1", " ", "x3", " ", 
       RowBox[{"(", 
        RowBox[{"1", "-", "F"}], ")"}]}]}], ",", "\[IndentingNewLine]", 
     RowBox[{"g14", "->", 
      RowBox[{"2", " ", "x1", " ", "x4", " ", 
       RowBox[{"(", 
        RowBox[{"1", "-", "F"}], ")"}]}]}], ",", "\[IndentingNewLine]", 
     RowBox[{"g22", "->", 
      RowBox[{
       SuperscriptBox["x2", "2"], "+", 
       RowBox[{"F", " ", "x2", " ", 
        RowBox[{"(", 
         RowBox[{"1", "-", "x2"}], ")"}]}]}]}], ",", "\[IndentingNewLine]", 
     RowBox[{"g23", "->", 
      RowBox[{"2", " ", "x2", " ", "x3", " ", 
       RowBox[{"(", 
        RowBox[{"1", "-", "F"}], ")"}]}]}], ",", "\[IndentingNewLine]", 
     RowBox[{"g24", "->", 
      RowBox[{"2", " ", "x2", " ", "x4", " ", 
       RowBox[{"(", 
        RowBox[{"1", "-", "F"}], ")"}]}]}], ",", "\[IndentingNewLine]", 
     RowBox[{"g33", "->", 
      RowBox[{
       SuperscriptBox["x3", "2"], "+", 
       RowBox[{"F", " ", "x3", " ", 
        RowBox[{"(", 
         RowBox[{"1", "-", "x3"}], ")"}]}]}]}], ",", "\[IndentingNewLine]", 
     RowBox[{"g34", "->", 
      RowBox[{"2", " ", "x3", " ", "x4", " ", 
       RowBox[{"(", 
        RowBox[{"1", "-", "F"}], ")"}]}]}], ",", "\[IndentingNewLine]", 
     RowBox[{"g44", "->", 
      RowBox[{
       SuperscriptBox["x4", "2"], "+", 
       RowBox[{"F", " ", "x4", " ", 
        RowBox[{"(", 
         RowBox[{"1", "-", "x4"}], ")"}]}]}]}]}], "\[IndentingNewLine]", 
    "}"}]}], ";"}]], "Input",
 CellChangeTimes->{{3.896327900122109*^9, 3.896328063918606*^9}, {
   3.896328199757619*^9, 3.8963281999461803`*^9}, {3.8963323113763103`*^9, 
   3.896332333310107*^9}, {3.896332425870892*^9, 3.896332617934701*^9}, {
   3.8963335823226433`*^9, 3.896333744805026*^9}, {3.8963338819076567`*^9, 
   3.8963339186360483`*^9}, {3.897540795077731*^9, 3.8975408314864483`*^9}, {
   3.89754086157808*^9, 3.897540927335737*^9}, {3.897540959140131*^9, 
   3.897540976344431*^9}, {3.897541055732067*^9, 3.897541088237877*^9}, 
   3.897541149178748*^9, 3.897541896956313*^9, {3.8975465382530107`*^9, 
   3.8975465586101503`*^9}, {3.897551911101574*^9, 3.8975519131202307`*^9}, {
   3.897552185212816*^9, 3.897552254856201*^9}, 3.897552330184918*^9, 
   3.897643830106966*^9, 3.910109040648677*^9},
 CellLabel->"In[56]:=",ExpressionUUID->"3e4ca351-3045-4086-8806-78984df7c857"]
}, Open  ]],

Cell[CellGroupData[{

Cell["Phenotype definitions", "Subsubsection",
 CellChangeTimes->{{3.6530434804813137`*^9, 3.653043492512759*^9}, {
   3.653043774082056*^9, 3.653043782944765*^9}, 3.653048194245364*^9, {
   3.823767053860834*^9, 
   3.823767054827258*^9}},ExpressionUUID->"f7f3a572-ed0b-4fdc-aab2-\
183cb11d1f0c"],

Cell[BoxData[
 RowBox[{
  RowBox[{"(*", " ", 
   RowBox[{"Individual", " ", "phenotypes"}], " ", "*)"}], 
  "\[IndentingNewLine]", 
  RowBox[{
   RowBox[{
    RowBox[{"z11", "=", 
     RowBox[{"0", "-", "z0"}]}], ";"}], "\[IndentingNewLine]", 
   RowBox[{
    RowBox[{"z12", "=", 
     RowBox[{"\[Alpha]A", "-", "z0"}]}], ";"}], "\[IndentingNewLine]", 
   RowBox[{
    RowBox[{"z13", "=", 
     RowBox[{"\[Alpha]B", "-", "z0"}]}], ";"}], "\[IndentingNewLine]", 
   RowBox[{
    RowBox[{"z14", "=", 
     RowBox[{"\[Alpha]A", "+", "\[Alpha]B", "-", "z0"}]}], ";"}], 
   "\[IndentingNewLine]", 
   RowBox[{
    RowBox[{"z22", "=", 
     RowBox[{
      RowBox[{"2", "*", "\[Alpha]A"}], "-", "z0"}]}], ";"}], 
   "\[IndentingNewLine]", 
   RowBox[{
    RowBox[{"z23", "=", 
     RowBox[{"\[Alpha]A", "+", "\[Alpha]B", "-", "z0"}]}], ";"}], 
   "\[IndentingNewLine]", 
   RowBox[{
    RowBox[{"z24", "=", 
     RowBox[{
      RowBox[{"2", "*", "\[Alpha]A"}], "+", "\[Alpha]B", "-", "z0"}]}], ";"}],
    "\[IndentingNewLine]", 
   RowBox[{
    RowBox[{"z33", "=", 
     RowBox[{
      RowBox[{"2", "*", "\[Alpha]B"}], "-", "z0"}]}], ";"}], 
   "\[IndentingNewLine]", 
   RowBox[{
    RowBox[{"z34", "=", 
     RowBox[{"\[Alpha]A", "+", 
      RowBox[{"2", "*", "\[Alpha]B"}], "-", "z0"}]}], ";"}], 
   "\[IndentingNewLine]", 
   RowBox[{
    RowBox[{"z44", "=", 
     RowBox[{
      RowBox[{"2", "*", "\[Alpha]A"}], "+", 
      RowBox[{"2", "*", "\[Alpha]B"}], "-", "z0"}]}], ";"}]}]}]], "Input",
 CellChangeTimes->{{3.653043784610033*^9, 3.653043805534904*^9}, {
   3.653043876580861*^9, 3.653043896779998*^9}, {3.653044091912239*^9, 
   3.6530441608446217`*^9}, 3.653048150406654*^9, {3.653048190658186*^9, 
   3.6530481993296213`*^9}, {3.653048291344823*^9, 3.6530482968686037`*^9}, {
   3.6530483636238422`*^9, 3.653048363817979*^9}, {3.653057253200448*^9, 
   3.653057312619026*^9}, {3.658750481691001*^9, 3.658750577461697*^9}, {
   3.6587506084872913`*^9, 3.658750661410597*^9}, {3.6587507038999643`*^9, 
   3.658750725697507*^9}, 3.658755811778606*^9, 3.658818035467153*^9, {
   3.823767063579811*^9, 3.8237670695081244`*^9}, {3.823767231866762*^9, 
   3.823767323734208*^9}, {3.896416426281274*^9, 3.896416523226486*^9}, {
   3.896416556184368*^9, 3.896416566416637*^9}, {3.896506935170939*^9, 
   3.896506945434972*^9}, {3.896507854433226*^9, 3.896507859471238*^9}, {
   3.897719616464217*^9, 3.897719625817733*^9}, {3.89772169858321*^9, 
   3.8977217122723722`*^9}, 3.906715126938777*^9, {3.90711643673693*^9, 
   3.9071164566578693`*^9}},
 CellLabel->"In[57]:=",ExpressionUUID->"e7cdfd2c-8a9f-4691-b1bd-7053c2c98487"]
}, Open  ]],

Cell[CellGroupData[{

Cell["Fitness definitions", "Subsubsection",
 CellChangeTimes->{{3.6530434804813137`*^9, 3.653043492512759*^9}, {
   3.653043774082056*^9, 3.653043782944765*^9}, 
   3.653048194245364*^9},ExpressionUUID->"ad3782cb-dc47-4562-b57c-\
d4f52dbdb672"],

Cell[BoxData[
 RowBox[{
  RowBox[{"(*", " ", 
   RowBox[{
    RowBox[{"Stabilising", " ", "selection", " ", "function"}], ",", " ", 
    RowBox[{"z0", " ", "=", " ", "0"}]}], " ", "*)"}], "\[IndentingNewLine]", 
  
  RowBox[{
   RowBox[{"W", "[", "z_", "]"}], ":=", 
   RowBox[{"Exp", "[", 
    RowBox[{"-", 
     FractionBox[
      SuperscriptBox["z", "2"], 
      RowBox[{"2", "Vs"}]]}], "]"}]}]}]], "Input",
 CellChangeTimes->{{3.823767371510638*^9, 3.823767384135688*^9}, {
  3.823767449432459*^9, 3.823767451775734*^9}, {3.897644617115057*^9, 
  3.897644617870623*^9}, {3.906715138555093*^9, 3.90671513882712*^9}},
 CellLabel->"In[67]:=",ExpressionUUID->"2ada1889-66a7-4086-86c7-523d88ca1b5f"],

Cell[BoxData[
 RowBox[{
  RowBox[{"(*", " ", 
   RowBox[{"Individual", " ", "fitness", " ", "definitions"}], " ", "*)"}], 
  "\[IndentingNewLine]", 
  RowBox[{
   RowBox[{
    RowBox[{"W11", "=", 
     RowBox[{"W", "[", "z11", "]"}]}], ";"}], "\[IndentingNewLine]", 
   RowBox[{
    RowBox[{"W12", "=", 
     RowBox[{"W", "[", "z12", "]"}]}], ";"}], "\[IndentingNewLine]", 
   RowBox[{
    RowBox[{"W13", "=", 
     RowBox[{"W", "[", "z13", "]"}]}], ";"}], "\[IndentingNewLine]", 
   RowBox[{
    RowBox[{"W14", "=", 
     RowBox[{"W", "[", "z14", "]"}]}], ";"}], "\[IndentingNewLine]", 
   RowBox[{
    RowBox[{"W22", "=", 
     RowBox[{"W", "[", "z22", "]"}]}], ";"}], "\[IndentingNewLine]", 
   RowBox[{
    RowBox[{"W23", "=", 
     RowBox[{"W", "[", "z23", "]"}]}], ";"}], "\[IndentingNewLine]", 
   RowBox[{
    RowBox[{"W24", "=", 
     RowBox[{"W", "[", "z24", "]"}]}], ";"}], "\[IndentingNewLine]", 
   RowBox[{
    RowBox[{"W33", "=", 
     RowBox[{"W", "[", "z33", "]"}]}], ";"}], "\[IndentingNewLine]", 
   RowBox[{
    RowBox[{"W34", "=", 
     RowBox[{"W", "[", "z34", "]"}]}], ";"}], "\[IndentingNewLine]", 
   RowBox[{
    RowBox[{"W44", "=", 
     RowBox[{"W", "[", "z44", "]"}]}], ";"}], "\[IndentingNewLine]", 
   RowBox[{"(*", " ", 
    RowBox[{"Mean", " ", "fitness"}], " ", "*)"}], "\[IndentingNewLine]", 
   RowBox[{
    RowBox[{"Wm", " ", "=", " ", 
     RowBox[{
      RowBox[{"g11", "*", "W11"}], "+", 
      RowBox[{"g12", "*", "W12"}], "+", 
      RowBox[{"g13", "*", "W13"}], "+", 
      RowBox[{"g14", "*", "W14"}], "+", 
      RowBox[{"g22", "*", "W22"}], "+", 
      RowBox[{"g23", "*", "W23"}], "+", 
      RowBox[{"g24", "*", "W24"}], "+", 
      RowBox[{"g33", "*", "W33"}], "+", 
      RowBox[{"g34", "*", "W34"}], "+", 
      RowBox[{"g44", "*", "W44"}]}]}], ";"}]}]}]], "Input",
 CellChangeTimes->{{3.653043784610033*^9, 3.653043805534904*^9}, {
   3.653043876580861*^9, 3.653043896779998*^9}, {3.653044091912239*^9, 
   3.6530441608446217`*^9}, 3.653048150406654*^9, {3.653048190658186*^9, 
   3.6530481993296213`*^9}, {3.653048291344823*^9, 3.6530482968686037`*^9}, {
   3.6530483636238422`*^9, 3.653048363817979*^9}, {3.653057253200448*^9, 
   3.653057312619026*^9}, {3.658750481691001*^9, 3.658750577461697*^9}, {
   3.6587506084872913`*^9, 3.658750661410597*^9}, {3.6587507038999643`*^9, 
   3.658750725697507*^9}, 3.658755811778606*^9, 3.658818035467153*^9, {
   3.82376745943587*^9, 3.823767493297388*^9}, 3.896866117259795*^9, 
   3.899532265158132*^9, {3.9049230395047398`*^9, 3.904923042272933*^9}, 
   3.910109767451038*^9},
 CellLabel->"In[79]:=",ExpressionUUID->"61bdd55c-ccea-444a-a021-a1398cd74d09"],

Cell[BoxData[
 RowBox[{
  RowBox[{"(*", 
   RowBox[{"\[Gamma]a", ",", " ", 
    RowBox[{
    "\[Gamma]b", " ", "substitutions", " ", "if", " ", "wanting", " ", "to", 
     " ", "try", " ", "small", " ", "selection", " ", "approximations"}]}], 
   " ", "*)"}], "\[IndentingNewLine]", 
  RowBox[{"(*", 
   RowBox[{
    RowBox[{"Note", " ", "that", " ", "with", " ", "notation"}], ",", " ", 
    RowBox[{
    "Taylor", " ", "expansion", " ", "must", " ", "be", " ", "done", " ", 
     "at", " ", "the", " ", "second", " ", "order"}]}], "*)"}], 
  "\[IndentingNewLine]", 
  RowBox[{
   RowBox[{"Ssub", " ", "=", 
    RowBox[{"{", 
     RowBox[{
      RowBox[{"\[Alpha]A", "->", 
       RowBox[{
        RowBox[{"Sqrt", "[", "Vs", "]"}], " ", "\[Zeta]", " ", 
        "\[Gamma]A"}]}], ",", 
      RowBox[{"\[Alpha]B", "->", 
       RowBox[{
        RowBox[{"Sqrt", "[", "Vs", "]"}], "\[Gamma]B", " ", "\[Zeta]"}]}], 
      ",", 
      RowBox[{"z0", "->", 
       RowBox[{
        RowBox[{"Sqrt", "[", "Vs", "]"}], "d0", " ", "\[Zeta]"}]}]}], "}"}]}],
    ";"}]}]], "Input",
 CellChangeTimes->{{3.8976446821303787`*^9, 3.8976446883283377`*^9}, {
   3.897962887463957*^9, 3.8979628965561543`*^9}, {3.8995384399138823`*^9, 
   3.8995384765555353`*^9}, {3.906715157387472*^9, 3.906715157611815*^9}, {
   3.9071164720417757`*^9, 3.907116506081901*^9}, {3.907116641242928*^9, 
   3.907116661589884*^9}, {3.9072384086298637`*^9, 3.907238413027651*^9}, 
   3.915773399859024*^9},
 CellLabel->"In[90]:=",ExpressionUUID->"23866428-bb3b-4ddb-addd-252bf73552c0"]
}, Open  ]],

Cell[CellGroupData[{

Cell["Recursions following  selection", "Subsubsection",
 CellChangeTimes->{{3.653043825021714*^9, 3.653043840461318*^9}, {
  3.653044249208475*^9, 
  3.653044249879868*^9}},ExpressionUUID->"29e2fb84-fdf2-4028-ac9a-\
08db357c1f1d"],

Cell[BoxData[{
 RowBox[{
  RowBox[{"g11s", " ", "=", " ", 
   FractionBox[
    RowBox[{"g11", "*", "W11"}], "Wm"]}], ";"}], "\[IndentingNewLine]", 
 RowBox[{
  RowBox[{"g12s", " ", "=", " ", 
   FractionBox[
    RowBox[{"g12", "*", "W12"}], "Wm"]}], ";"}], "\[IndentingNewLine]", 
 RowBox[{
  RowBox[{"g13s", " ", "=", " ", 
   FractionBox[
    RowBox[{"g13", "*", "W13"}], "Wm"]}], ";"}], "\[IndentingNewLine]", 
 RowBox[{
  RowBox[{"g14s", " ", "=", " ", 
   FractionBox[
    RowBox[{"g14", "*", "W14"}], "Wm"]}], ";"}], "\[IndentingNewLine]", 
 RowBox[{
  RowBox[{"g22s", " ", "=", " ", 
   FractionBox[
    RowBox[{"g22", "*", "W22"}], "Wm"]}], ";"}], "\[IndentingNewLine]", 
 RowBox[{
  RowBox[{"g23s", " ", "=", " ", 
   FractionBox[
    RowBox[{"g23", "*", "W23"}], "Wm"]}], ";"}], "\[IndentingNewLine]", 
 RowBox[{
  RowBox[{"g24s", " ", "=", " ", 
   FractionBox[
    RowBox[{"g24", "*", "W24"}], "Wm"]}], ";"}], "\[IndentingNewLine]", 
 RowBox[{
  RowBox[{"g33s", " ", "=", " ", 
   FractionBox[
    RowBox[{"g33", "*", "W33"}], "Wm"]}], ";"}], "\[IndentingNewLine]", 
 RowBox[{
  RowBox[{"g34s", " ", "=", " ", 
   FractionBox[
    RowBox[{"g34", "*", "W34"}], "Wm"]}], ";"}], "\[IndentingNewLine]", 
 RowBox[{
  RowBox[{"g44s", " ", "=", " ", 
   FractionBox[
    RowBox[{"g44", "*", "W44"}], "Wm"]}], ";"}]}], "Input",
 CellChangeTimes->{{3.653043843941146*^9, 3.653043851653349*^9}, {
  3.6530439229083776`*^9, 3.6530440277522717`*^9}, {3.653044072103333*^9, 
  3.653044083030181*^9}, {3.6530441714795513`*^9, 3.653044234601798*^9}, {
  3.6530573145680723`*^9, 3.6530573340980997`*^9}, {3.658750736111589*^9, 
  3.6587507540882463`*^9}},
 CellLabel->"In[91]:=",ExpressionUUID->"46343e7f-acc0-456a-ac16-10ed3febb3f6"],

Cell["\<\
Checking that all post-selection frequencies sum to 1 (Note: I ran these \
checks within each section, WITHOUT running previous recursion parts. This \
way, I checked that the total genotype frequency is conserved solely within \
each section, in order to save time).\
\>", "Text",
 CellChangeTimes->{{3.6530481750154867`*^9, 3.6530481829814653`*^9}, {
  3.6530495841264133`*^9, 3.653049587627187*^9}, {3.6530636002399817`*^9, 
  3.653063674594696*^9}, {3.653063721304755*^9, 
  3.653063748448084*^9}},ExpressionUUID->"c2e48f4b-54b7-4505-9dd6-\
cc572986e76e"],

Cell[CellGroupData[{

Cell[BoxData[
 RowBox[{
  RowBox[{
   RowBox[{
   "g11s", "+", "g12s", "+", "g13s", "+", "g14s", "+", "g22s", "+", "g23s", 
    "+", "g24s", "+", "g33s", "+", "g34s", "+", "g44s"}], "/.", 
   RowBox[{"(", 
    RowBox[{"Wm", " ", "\[Rule]", " ", 
     RowBox[{
      RowBox[{"g11", "*", "W11"}], "+", 
      RowBox[{"g12", "*", "W12"}], "+", 
      RowBox[{"g13", "*", "W13"}], "+", 
      RowBox[{"g14", "*", "W14"}], "+", 
      RowBox[{"g22", "*", "W22"}], "+", 
      RowBox[{"g23", "*", "W23"}], "+", 
      RowBox[{"g24", "*", "W24"}], "+", 
      RowBox[{"g33", "*", "W33"}], "+", 
      RowBox[{"g34", "*", "W34"}], "+", 
      RowBox[{"g44", "*", "W44"}]}]}], ")"}]}], "//", 
  "FullSimplify"}]], "Input",
 CellChangeTimes->{{3.653048091155254*^9, 3.653048170722652*^9}, 
   3.6587507670631113`*^9},
 CellLabel->
  "In[101]:=",ExpressionUUID->"94959d2a-a303-4849-911e-da5c83bb5196"],

Cell[BoxData["1"], "Output",
 CellChangeTimes->{{3.6530481415540133`*^9, 3.6530481712289057`*^9}, 
   3.653048313452648*^9, {3.65306367634653*^9, 3.653063685858737*^9}, 
   3.6587507678110533`*^9, 3.823767519481748*^9, 3.896327190171568*^9, 
   3.896328933574522*^9, 3.896330948906659*^9, 3.896331340828126*^9, 
   3.896333776187875*^9, 3.896334249143758*^9, 3.896506960376317*^9, 
   3.896507889587327*^9, 3.896508663646843*^9, 3.896515824331882*^9, 
   3.896866120240445*^9, 3.896869512007536*^9, 3.897643611278893*^9, 
   3.8976446279074993`*^9, 3.897719639474306*^9, 3.897962901920532*^9, 
   3.898331994242365*^9, 3.899531216739811*^9, 3.899689899734088*^9, 
   3.899984882643133*^9, 3.899985670072133*^9, 3.904316787885112*^9, 
   3.904820208124071*^9, 3.904923055619568*^9, 3.906715087337489*^9, 
   3.906715164549101*^9, 3.90711152777346*^9, 3.907116511487711*^9, 
   3.907116574710597*^9, 3.9072190232149343`*^9, 3.907238418011383*^9, 
   3.907239100467465*^9, 3.910110508207115*^9, 3.915773815012247*^9, 
   3.916811735891712*^9},
 CellLabel->
  "Out[101]=",ExpressionUUID->"497186d7-6c7f-47be-a426-71a1bb612b9c"]
}, Open  ]],

Cell[TextData[{
 "In the following approximation we assume that pA < pB << 1. \nBy \
construction, \[Delta] \[Epsilon] [-pA pB; pA - pA pB]. Assuming that pA, pB \
are o(\[Zeta]) then, at least when negative, \[Delta] is ",
 Cell[BoxData[
  FormBox[
   RowBox[{"o", "(", 
    SuperscriptBox["\[Zeta]", "2"], ")"}], TraditionalForm]],ExpressionUUID->
  "aee25eec-f206-48c2-81b5-1a99d791f72a"]
}], "Text",
 CellChangeTimes->{{3.899536605592875*^9, 3.899536614064229*^9}, {
  3.8995372473699427`*^9, 3.899537311752327*^9}, {3.899537345840054*^9, 
  3.899537368250345*^9}, {3.89953740026747*^9, 
  3.899537470681896*^9}},ExpressionUUID->"07124527-eb36-42e6-9d59-\
4a9cbf20375f"]
}, Open  ]],

Cell[CellGroupData[{

Cell["Recursions following reproduction", "Subsubsection",
 CellChangeTimes->{{3.653044293727606*^9, 
  3.6530443179416857`*^9}},ExpressionUUID->"d91533c0-804c-4b05-8d30-\
892cfe065a94"],

Cell["\<\
Baseline change in haplotypes following complete outcrossing:\
\>", "Text",
 CellChangeTimes->{{3.6530443207175493`*^9, 3.653044544496257*^9}, {
   3.653044577016406*^9, 3.653044679737834*^9}, {3.653044742346609*^9, 
   3.653044765286582*^9}, {3.653044890229321*^9, 3.653044928513337*^9}, {
   3.653044960144443*^9, 3.6530450173023148`*^9}, {3.653045232104682*^9, 
   3.653045237038907*^9}, {3.658750784022438*^9, 3.658750824915102*^9}, 
   3.823767541697657*^9},ExpressionUUID->"42104bf5-81c7-4f1a-b6dd-\
b8f9bab8beca"],

Cell[BoxData[{
 RowBox[{
  RowBox[{"x1SO", " ", "=", " ", 
   RowBox[{"g11s", " ", "+", " ", 
    FractionBox[
     RowBox[{"(", 
      RowBox[{"g12s", "+", "g13s", "+", "g14s"}], ")"}], "2"], "-", 
    RowBox[{"r", 
     FractionBox[
      RowBox[{"(", 
       RowBox[{"g14s", "-", "g23s"}], ")"}], "2"]}]}]}], 
  ";"}], "\[IndentingNewLine]", 
 RowBox[{
  RowBox[{"x2SO", " ", "=", " ", 
   RowBox[{"g22s", " ", "+", " ", 
    FractionBox[
     RowBox[{"(", 
      RowBox[{"g12s", "+", "g23s", "+", "g24s"}], ")"}], "2"], "+", 
    RowBox[{"r", 
     FractionBox[
      RowBox[{"(", 
       RowBox[{"g14s", "-", "g23s"}], ")"}], "2"]}]}]}], 
  ";"}], "\[IndentingNewLine]", 
 RowBox[{
  RowBox[{"x3SO", " ", "=", " ", 
   RowBox[{"g33s", " ", "+", " ", 
    FractionBox[
     RowBox[{"(", 
      RowBox[{"g13s", "+", "g23s", "+", "g34s"}], ")"}], "2"], "+", 
    RowBox[{"r", 
     FractionBox[
      RowBox[{"(", 
       RowBox[{"g14s", "-", "g23s"}], ")"}], "2"]}]}]}], 
  ";"}], "\[IndentingNewLine]", 
 RowBox[{
  RowBox[{
   RowBox[{"x4SO", " ", "=", " ", 
    RowBox[{"g44s", " ", "+", " ", 
     FractionBox[
      RowBox[{"(", 
       RowBox[{"g14s", "+", "g24s", "+", "g34s"}], ")"}], "2"], "-", 
     RowBox[{"r", 
      FractionBox[
       RowBox[{"(", 
        RowBox[{"g14s", "-", "g23s"}], ")"}], "2"]}]}]}], ";"}], 
  " "}]}], "Input",
 CellChangeTimes->{{3.6530449319793863`*^9, 3.65304494481715*^9}, 
   3.65304500611902*^9, {3.6530450733822412`*^9, 3.653045178329463*^9}, {
   3.653045239159954*^9, 3.653045276030216*^9}, {3.653058044164603*^9, 
   3.653058044490363*^9}, 3.653058371711129*^9, {3.653059162426557*^9, 
   3.653059184671027*^9}, {3.6530623621908913`*^9, 3.6530624030706043`*^9}, 
   3.65330470426656*^9, 3.65330490281184*^9},
 CellLabel->
  "In[102]:=",ExpressionUUID->"2f0faa0a-8e5b-452b-b9f3-425a91e39b0a"],

Cell["\<\
These haplotype forms can be compared with selfing equations to determine the \
change in frequency given a certain proportion of selfing (Hedrick 1980):\
\[CloseCurlyDoubleQuote]\
\>", "Text",
 CellChangeTimes->{{3.653045281988873*^9, 3.653045305094163*^9}, {
  3.6530453541544456`*^9, 3.653045363842463*^9}, {3.6530456014822493`*^9, 
  3.6530456165217037`*^9}, {3.653045646738755*^9, 3.6530456808152514`*^9}, {
  3.8976214249708776`*^9, 3.897621435315736*^9}, {3.897646657936665*^9, 
  3.897646668162059*^9}},ExpressionUUID->"b18e1b91-797b-452b-be06-\
602441849062"],

Cell[BoxData[{
 RowBox[{
  RowBox[{"g11S", " ", "=", " ", 
   RowBox[{
    RowBox[{"S", 
     RowBox[{"(", 
      RowBox[{"g11s", " ", "+", " ", 
       FractionBox[
        RowBox[{"(", 
         RowBox[{"g12s", "+", "g13s", "+", 
          RowBox[{
           SuperscriptBox["r", 
            RowBox[{"2", " "}]], "g23s"}], "+", 
          RowBox[{
           SuperscriptBox[
            RowBox[{"(", 
             RowBox[{"1", "-", "r"}], ")"}], "2"], "g14s"}]}], ")"}], "4"]}], 
      ")"}]}], "+", 
    RowBox[{
     RowBox[{"(", 
      RowBox[{"1", "-", "S"}], ")"}], "*", 
     SuperscriptBox["x1SO", "2"]}]}]}], ";"}], "\[IndentingNewLine]", 
 RowBox[{
  RowBox[{"g22S", " ", "=", " ", 
   RowBox[{
    RowBox[{"S", 
     RowBox[{"(", 
      RowBox[{"g22s", " ", "+", " ", 
       FractionBox[
        RowBox[{"(", 
         RowBox[{"g12s", "+", "g24s", "+", 
          RowBox[{
           SuperscriptBox["r", "2"], " ", "g14s"}], "+", 
          RowBox[{
           SuperscriptBox[
            RowBox[{"(", 
             RowBox[{"1", "-", "r"}], ")"}], "2"], "g23s"}]}], ")"}], "4"]}], 
      ")"}]}], "+", 
    RowBox[{
     RowBox[{"(", 
      RowBox[{"1", "-", "S"}], ")"}], "*", 
     SuperscriptBox["x2SO", "2"]}]}]}], ";"}], "\[IndentingNewLine]", 
 RowBox[{
  RowBox[{"g33S", " ", "=", " ", 
   RowBox[{
    RowBox[{"S", 
     RowBox[{"(", 
      RowBox[{"g33s", " ", "+", " ", 
       FractionBox[
        RowBox[{"(", 
         RowBox[{"g13s", "+", "g34s", "+", 
          RowBox[{
           SuperscriptBox["r", "2"], " ", "g14s"}], "+", 
          RowBox[{
           SuperscriptBox[
            RowBox[{"(", 
             RowBox[{"1", "-", "r"}], ")"}], "2"], "g23s"}]}], ")"}], "4"]}], 
      ")"}]}], "+", 
    RowBox[{
     RowBox[{"(", 
      RowBox[{"1", "-", "S"}], ")"}], "*", 
     SuperscriptBox["x3SO", "2"]}]}]}], ";"}], "\[IndentingNewLine]", 
 RowBox[{
  RowBox[{"g44S", " ", "=", 
   RowBox[{
    RowBox[{"S", 
     RowBox[{"(", 
      RowBox[{"g44s", " ", "+", " ", 
       FractionBox[
        RowBox[{"(", 
         RowBox[{"g24s", "+", "g34s", "+", 
          RowBox[{
           SuperscriptBox["r", "2"], " ", "g23s"}], "+", 
          RowBox[{
           SuperscriptBox[
            RowBox[{"(", 
             RowBox[{"1", "-", "r"}], ")"}], "2"], "g14s"}]}], ")"}], "4"]}], 
      ")"}]}], "+", 
    RowBox[{
     RowBox[{"(", 
      RowBox[{"1", "-", "S"}], ")"}], "*", 
     SuperscriptBox["x4SO", "2"]}]}]}], ";"}], "\[IndentingNewLine]", 
 RowBox[{
  RowBox[{"g12S", "=", 
   RowBox[{
    RowBox[{"S", 
     RowBox[{"(", 
      FractionBox[
       RowBox[{"(", 
        RowBox[{"g12s", "+", 
         RowBox[{"r", 
          RowBox[{"(", 
           RowBox[{"1", "-", "r"}], ")"}], 
          RowBox[{"(", 
           RowBox[{"g14s", "+", "g23s"}], ")"}]}]}], ")"}], "2"], ")"}]}], 
    "+", 
    RowBox[{
     RowBox[{"(", 
      RowBox[{"1", "-", "S"}], ")"}], "*", "2", "*", "x1SO", "*", 
     "x2SO"}]}]}], ";"}], "\[IndentingNewLine]", 
 RowBox[{
  RowBox[{"g13S", "=", 
   RowBox[{
    RowBox[{"S", 
     RowBox[{"(", 
      FractionBox[
       RowBox[{"(", 
        RowBox[{"g13s", "+", 
         RowBox[{"r", 
          RowBox[{"(", 
           RowBox[{"1", "-", "r"}], ")"}], 
          RowBox[{"(", 
           RowBox[{"g14s", "+", "g23s"}], ")"}]}]}], ")"}], "2"], ")"}]}], 
    "+", 
    RowBox[{
     RowBox[{"(", 
      RowBox[{"1", "-", "S"}], ")"}], "*", "2", "*", "x1SO", "*", 
     "x3SO"}]}]}], ";"}], "\[IndentingNewLine]", 
 RowBox[{
  RowBox[{"g14S", "=", 
   RowBox[{
    RowBox[{"S", 
     RowBox[{"(", 
      FractionBox[
       RowBox[{
        RowBox[{
         SuperscriptBox[
          RowBox[{"(", 
           RowBox[{"1", "-", "r"}], ")"}], "2"], "g14s"}], "+", 
        RowBox[{
         SuperscriptBox["r", "2"], "g23s"}]}], "2"], ")"}]}], "+", 
    RowBox[{
     RowBox[{"(", 
      RowBox[{"1", "-", "S"}], ")"}], "*", "2", "*", "x1SO", "*", 
     "x4SO"}]}]}], ";"}], "\[IndentingNewLine]", 
 RowBox[{
  RowBox[{"g23S", "=", 
   RowBox[{
    RowBox[{"S", 
     RowBox[{"(", 
      FractionBox[
       RowBox[{
        RowBox[{
         SuperscriptBox[
          RowBox[{"(", 
           RowBox[{"1", "-", "r"}], ")"}], "2"], "g23s"}], "+", 
        RowBox[{
         SuperscriptBox["r", "2"], "g14s"}]}], "2"], ")"}]}], "+", 
    RowBox[{
     RowBox[{"(", 
      RowBox[{"1", "-", "S"}], ")"}], "*", "2", "*", "x2SO", "*", 
     "x3SO"}]}]}], ";"}], "\[IndentingNewLine]", 
 RowBox[{
  RowBox[{"g24S", "=", 
   RowBox[{
    RowBox[{"S", 
     RowBox[{"(", 
      FractionBox[
       RowBox[{"(", 
        RowBox[{"g24s", "+", 
         RowBox[{"r", 
          RowBox[{"(", 
           RowBox[{"1", "-", "r"}], ")"}], 
          RowBox[{"(", 
           RowBox[{"g14s", "+", "g23s"}], ")"}]}]}], ")"}], "2"], ")"}]}], 
    "+", 
    RowBox[{
     RowBox[{"(", 
      RowBox[{"1", "-", "S"}], ")"}], "*", "2", "*", "x2SO", "*", 
     "x4SO"}]}]}], ";"}], "\[IndentingNewLine]", 
 RowBox[{
  RowBox[{"g34S", "=", 
   RowBox[{
    RowBox[{"S", 
     RowBox[{"(", 
      FractionBox[
       RowBox[{"(", 
        RowBox[{"g34s", "+", 
         RowBox[{"r", 
          RowBox[{"(", 
           RowBox[{"1", "-", "r"}], ")"}], 
          RowBox[{"(", 
           RowBox[{"g14s", "+", "g23s"}], ")"}]}]}], ")"}], "2"], ")"}]}], 
    "+", 
    RowBox[{
     RowBox[{"(", 
      RowBox[{"1", "-", "S"}], ")"}], "*", "2", "*", "x3SO", "*", 
     "x4SO"}]}]}], ";"}]}], "Input",
 CellChangeTimes->{{3.653045307053586*^9, 3.653045309397414*^9}, 
   3.653045410137607*^9, {3.653045449345541*^9, 3.653045532493907*^9}, {
   3.653045584147896*^9, 3.653045587533471*^9}, {3.653045693600395*^9, 
   3.653045833442705*^9}, {3.653045866539042*^9, 3.6530459026727943`*^9}, {
   3.653045932737824*^9, 3.653046109914301*^9}, {3.653046146948532*^9, 
   3.653046168960348*^9}, {3.653046258183683*^9, 3.653046289023024*^9}, {
   3.6530584023806477`*^9, 3.6530584177405567`*^9}, {3.653058497699417*^9, 
   3.653058521023531*^9}, {3.653058588063673*^9, 3.653058606102669*^9}, 
   3.653058842357795*^9, {3.6530626744549847`*^9, 3.653062701184894*^9}, {
   3.6530635228602667`*^9, 3.653063540945085*^9}, {3.8975535531441793`*^9, 
   3.897553596207677*^9}, {3.897621439102947*^9, 3.897621444660227*^9}, {
   3.897646609080282*^9, 3.897646611540477*^9}, {3.904923063018013*^9, 
   3.904923071184276*^9}, {3.904923167967345*^9, 3.904923171566971*^9}},
 CellLabel->
  "In[106]:=",ExpressionUUID->"6135b0c1-06ea-4e59-b5be-9d80f86ce545"],

Cell["\<\
Allele frequencies are not affected by recombination, but LD is.
Specifically, the recombination term is reduced by a factor (1-F) due to \
reduction effective selfing.
Hence selfing can maintain LD, especially if negative due to stabilising \
selection.\
\>", "Text",
 CellChangeTimes->{{3.896339376626503*^9, 3.896339382274673*^9}, {
   3.8963394320910683`*^9, 3.896339488499033*^9}, 3.896515851648343*^9, {
   3.8965159429271812`*^9, 3.896516002391922*^9}, {3.897553938457121*^9, 
   3.897553939811823*^9}, {3.8976465729652767`*^9, 3.8976465986760883`*^9}, {
   3.897646831894905*^9, 3.897646856683329*^9}, {3.897970884674494*^9, 
   3.897970888925288*^9}, {3.8979711395137587`*^9, 
   3.897971148900978*^9}},ExpressionUUID->"e9ceddc9-40f7-4f8d-9dc6-\
8d3d5311b27a"]
}, Open  ]]
}, Open  ]],

Cell[CellGroupData[{

Cell["Initial population z0 = 0", "Section",
 CellChangeTimes->{{3.899542762162924*^9, 3.899542765976712*^9}, {
  3.899543421578878*^9, 3.899543430398568*^9}, {3.910109085614293*^9, 
  3.9101090860307426`*^9}},ExpressionUUID->"dcd39e6b-2a8e-495a-8e16-\
e499420c1284"],

Cell["\<\
Under this condition, ab is the best haplotypes and all other combinations \
are deleterious\
\>", "Text",
 CellChangeTimes->{{3.899545344775978*^9, 
  3.899545363847948*^9}},ExpressionUUID->"fb973983-59c4-475e-adbe-\
01462b0b1f68"],

Cell["\<\
Let\[CloseCurlyQuote]s start by looking at LD, as that also features in the \
analysis of allele frequencies:\
\>", "Text",
 CellChangeTimes->{{3.897553262206985*^9, 3.897553284289507*^9}, {
   3.897646414486706*^9, 3.897646419604265*^9}, {3.89796407265018*^9, 
   3.897964091372655*^9}, 
   3.899545338408484*^9},ExpressionUUID->"c20a64fa-5897-429f-be91-\
438b18cfc255"],

Cell["\<\
We first assume that \[Gamma]A, \[Gamma]B and z0 are small compared to \
Sqrt[2Vs] and we rescale these parameters by Sqrt[2Vs]\
\>", "Text",
 CellChangeTimes->{{3.9048203579189167`*^9, 3.9048204154166594`*^9}, {
  3.904820530222425*^9, 
  3.904820554961125*^9}},ExpressionUUID->"b363a856-c735-4962-bafd-\
ee185ef7102c"],

Cell[CellGroupData[{

Cell[BoxData[
 RowBox[{"\[Delta]\[Degree]", "=", 
  RowBox[{
   RowBox[{
    RowBox[{"Normal", "[", 
     RowBox[{"Series", "[", 
      RowBox[{
       RowBox[{
        RowBox[{
         RowBox[{
          RowBox[{
           RowBox[{
            RowBox[{"(", 
             RowBox[{"g11S", " ", "+", " ", 
              FractionBox[
               RowBox[{"(", 
                RowBox[{"g12S", "+", "g13S", "+", "g14S"}], ")"}], "2"]}], 
             ")"}], 
            RowBox[{"(", 
             RowBox[{"g44S", " ", "+", " ", 
              FractionBox[
               RowBox[{"(", 
                RowBox[{"g14S", "+", "g24S", "+", "g34S"}], ")"}], "2"]}], 
             ")"}]}], "-", 
           RowBox[{
            RowBox[{"(", 
             RowBox[{"g22S", " ", "+", " ", 
              FractionBox[
               RowBox[{"(", 
                RowBox[{"g12S", "+", "g23S", "+", "g24S"}], ")"}], "2"]}], 
             ")"}], 
            RowBox[{"(", 
             RowBox[{"g33S", " ", "+", " ", 
              FractionBox[
               RowBox[{"(", 
                RowBox[{"g13S", "+", "g23S", "+", "g34S"}], ")"}], "2"]}], 
             ")"}]}]}], "/.", "Gtype2Htype"}], "/.", "PDtoX"}], "/.", 
        "Ssub"}], ",", 
       RowBox[{"{", 
        RowBox[{"\[Zeta]", ",", "0", ",", "2"}], "}"}]}], "]"}], "]"}], "/.", 
    
    RowBox[{"\[Zeta]", "->", "1"}]}], "//", "Simplify"}]}]], "Input",
 CellChangeTimes->{{3.8963349222887363`*^9, 3.896334928902307*^9}, {
   3.896335005498616*^9, 3.8963350076779423`*^9}, {3.8975526087226143`*^9, 
   3.8975526254216146`*^9}, {3.897644417767984*^9, 3.897644454625601*^9}, {
   3.8976461096959248`*^9, 3.8976461734316053`*^9}, {3.897646211634769*^9, 
   3.8976462154742193`*^9}, {3.899532460732128*^9, 3.8995324608967257`*^9}, {
   3.899532510239296*^9, 3.899532510508273*^9}, {3.899532572901544*^9, 
   3.899532583127219*^9}, {3.899536466500348*^9, 3.8995364697948933`*^9}, {
   3.899536540199109*^9, 3.89953657656808*^9}, {3.899537496074247*^9, 
   3.8995375474490767`*^9}, {3.899540709888719*^9, 3.899540735627554*^9}, 
   3.899542712175851*^9, 3.899689854728786*^9, {3.904317199689105*^9, 
   3.904317227067824*^9}, {3.904317257890801*^9, 3.9043172639091663`*^9}, 
   3.9043175374397287`*^9, {3.904317674800564*^9, 3.904317735055035*^9}, {
   3.90431783404319*^9, 3.904317897684836*^9}, {3.904820283265994*^9, 
   3.90482033486697*^9}, {3.9048205177930393`*^9, 3.9048205273880672`*^9}, {
   3.907111563757069*^9, 3.907111573363268*^9}, {3.907116600435834*^9, 
   3.90711662963459*^9}},
 CellLabel->
  "In[116]:=",ExpressionUUID->"5807d5ce-7920-4c5b-89b4-a51df53a2727"],

Cell[BoxData[
 RowBox[{
  RowBox[{
   RowBox[{"-", 
    SuperscriptBox["pA", "2"]}], " ", "\[Gamma]A", " ", 
   RowBox[{"(", 
    RowBox[{
     RowBox[{
      RowBox[{"-", "pB"}], " ", 
      RowBox[{"(", 
       RowBox[{"\[Gamma]B", "+", 
        RowBox[{"3", " ", "F", " ", "\[Gamma]B"}]}], ")"}]}], "+", 
     RowBox[{
      SuperscriptBox["pB", "2"], " ", 
      RowBox[{"(", 
       RowBox[{"\[Gamma]B", "+", 
        RowBox[{"3", " ", "F", " ", "\[Gamma]B"}]}], ")"}]}], "+", 
     RowBox[{
      RowBox[{"(", 
       RowBox[{
        RowBox[{"-", "1"}], "+", "F"}], ")"}], " ", 
      RowBox[{"(", 
       RowBox[{"2", "+", 
        RowBox[{
         RowBox[{"(", 
          RowBox[{
           RowBox[{"-", "1"}], "+", "F"}], ")"}], " ", "r"}]}], ")"}], " ", 
      "\[Gamma]A", " ", "\[Delta]"}]}], ")"}]}], "+", 
  RowBox[{
   FractionBox["1", "2"], " ", "\[Delta]", " ", 
   RowBox[{"(", 
    RowBox[{"2", "-", 
     SuperscriptBox["\[Gamma]A", "2"], "-", 
     RowBox[{"3", " ", "F", " ", 
      SuperscriptBox["\[Gamma]A", "2"]}], "-", 
     RowBox[{"2", " ", "\[Gamma]A", " ", "\[Gamma]B"}], "-", 
     RowBox[{"6", " ", "F", " ", "\[Gamma]A", " ", "\[Gamma]B"}], "+", 
     RowBox[{"8", " ", "F", " ", "pB", " ", "\[Gamma]A", " ", "\[Gamma]B"}], 
     "-", 
     SuperscriptBox["\[Gamma]B", "2"], "-", 
     RowBox[{"3", " ", "F", " ", 
      SuperscriptBox["\[Gamma]B", "2"]}], "+", 
     RowBox[{"8", " ", "F", " ", "pB", " ", 
      SuperscriptBox["\[Gamma]B", "2"]}], "+", 
     RowBox[{"4", " ", 
      SuperscriptBox["pB", "2"], " ", 
      SuperscriptBox["\[Gamma]B", "2"]}], "-", 
     RowBox[{"4", " ", "F", " ", 
      SuperscriptBox["pB", "2"], " ", 
      SuperscriptBox["\[Gamma]B", "2"]}], "+", 
     RowBox[{"2", " ", "d0", " ", 
      RowBox[{"(", 
       RowBox[{"1", "+", "F"}], ")"}], " ", 
      RowBox[{"(", 
       RowBox[{"\[Gamma]A", "+", "\[Gamma]B", "-", 
        RowBox[{"2", " ", "pB", " ", "\[Gamma]B"}]}], ")"}]}], "+", 
     RowBox[{"2", " ", "\[Gamma]A", " ", "\[Gamma]B", " ", "\[Delta]"}], "+", 
     
     RowBox[{
     "6", " ", "F", " ", "\[Gamma]A", " ", "\[Gamma]B", " ", "\[Delta]"}], 
     "+", 
     RowBox[{
      RowBox[{"(", 
       RowBox[{
        RowBox[{"-", "1"}], "+", "F"}], ")"}], " ", "r", " ", 
      RowBox[{"(", 
       RowBox[{"2", "-", 
        SuperscriptBox["\[Gamma]A", "2"], "-", 
        SuperscriptBox["\[Gamma]B", "2"], "+", 
        RowBox[{"2", " ", "pB", " ", 
         SuperscriptBox["\[Gamma]B", "2"]}], "+", 
        RowBox[{"2", " ", "F", " ", "pB", " ", 
         SuperscriptBox["\[Gamma]B", "2"]}], "+", 
        RowBox[{"2", " ", 
         SuperscriptBox["pB", "2"], " ", 
         SuperscriptBox["\[Gamma]B", "2"]}], "-", 
        RowBox[{"2", " ", "F", " ", 
         SuperscriptBox["pB", "2"], " ", 
         SuperscriptBox["\[Gamma]B", "2"]}], "+", 
        RowBox[{"2", " ", "d0", " ", 
         RowBox[{"(", 
          RowBox[{"\[Gamma]A", "+", "\[Gamma]B", "-", 
           RowBox[{"2", " ", "pB", " ", "\[Gamma]B"}]}], ")"}]}], "+", 
        RowBox[{"2", " ", "\[Gamma]A", " ", "\[Gamma]B", " ", 
         RowBox[{"(", 
          RowBox[{
           RowBox[{"-", "1"}], "+", 
           RowBox[{"2", " ", 
            RowBox[{"(", 
             RowBox[{"1", "+", "F"}], ")"}], " ", "\[Delta]"}]}], ")"}]}]}], 
       ")"}]}]}], ")"}]}], "+", 
  RowBox[{"pA", " ", "\[Gamma]A", " ", 
   RowBox[{"(", 
    RowBox[{
     RowBox[{
      SuperscriptBox["pB", "2"], " ", 
      RowBox[{"(", 
       RowBox[{"\[Gamma]B", "+", 
        RowBox[{"3", " ", "F", " ", "\[Gamma]B"}]}], ")"}]}], "+", 
     RowBox[{
      RowBox[{"(", 
       RowBox[{
        RowBox[{
         RowBox[{"-", "2"}], " ", "d0", " ", 
         RowBox[{"(", 
          RowBox[{"1", "+", "F", "-", "r", "+", 
           RowBox[{"F", " ", "r"}]}], ")"}]}], "-", 
        RowBox[{"r", " ", "\[Gamma]A"}], "+", 
        RowBox[{
         SuperscriptBox["F", "2"], " ", "r", " ", "\[Gamma]A"}], "+", 
        RowBox[{"4", " ", "F", " ", 
         RowBox[{"(", 
          RowBox[{"\[Gamma]A", "+", "\[Gamma]B"}], ")"}]}]}], ")"}], " ", 
      "\[Delta]"}], "+", 
     RowBox[{"pB", " ", "\[Gamma]B", " ", 
      RowBox[{"(", 
       RowBox[{
        RowBox[{"-", "1"}], "-", 
        RowBox[{"4", " ", 
         RowBox[{"(", 
          RowBox[{
           RowBox[{"-", "1"}], "+", "r"}], ")"}], " ", "\[Delta]"}], "+", 
        RowBox[{"F", " ", 
         RowBox[{"(", 
          RowBox[{
           RowBox[{"-", "3"}], "+", 
           RowBox[{"4", " ", 
            RowBox[{"(", 
             RowBox[{
              RowBox[{"-", "1"}], "+", "r"}], ")"}], " ", "\[Delta]"}]}], 
          ")"}]}]}], ")"}]}]}], ")"}]}]}]], "Output",
 CellChangeTimes->{3.9067151753309927`*^9, 3.90711154000319*^9, 
  3.907111578126206*^9, 3.907116541521106*^9, 3.907116670088818*^9, 
  3.907219030328635*^9, 3.907238425578308*^9, 3.907239012947525*^9, 
  3.9072391055774393`*^9, 3.910110513820073*^9, 3.915774781353777*^9, 
  3.915854472190752*^9, 3.916811741610633*^9},
 CellLabel->
  "Out[116]=",ExpressionUUID->"1f71fb4f-3fb9-4a57-b4d6-1f2d45518560"]
}, Open  ]],

Cell[CellGroupData[{

Cell[BoxData[
 RowBox[{
  RowBox[{"\[CapitalDelta]\[Delta]", "[", 
   RowBox[{
   "F_", ",", "r_", ",", "d0_", ",", "\[Gamma]A_", ",", "\[Gamma]B_", ",", 
    "pA_", ",", "pB_", ",", "\[Delta]_"}], "]"}], "=", 
  RowBox[{"Simplify", "[", 
   RowBox[{"\[Delta]\[Degree]", "-", "\[Delta]"}], "]"}]}]], "Input",
 CellChangeTimes->{{3.899537550959632*^9, 3.899537638229466*^9}, {
  3.899537738096548*^9, 3.899537781339699*^9}, {3.899537828230322*^9, 
  3.899537843135947*^9}, {3.899542777170814*^9, 3.8995427778339043`*^9}, {
  3.899689858176372*^9, 3.899689862839056*^9}, {3.904820275973969*^9, 
  3.904820276434457*^9}, {3.904820399521345*^9, 3.904820434631701*^9}, {
  3.904820509287712*^9, 3.904820510558564*^9}, {3.907111582051042*^9, 
  3.907111586306636*^9}, {3.9071164207362022`*^9, 3.9071164274235163`*^9}},
 CellLabel->
  "In[117]:=",ExpressionUUID->"be67e903-9a3f-47e2-9a95-6f3af0dc2dd6"],

Cell[BoxData[
 RowBox[{
  RowBox[{"-", "\[Delta]"}], "-", 
  RowBox[{
   SuperscriptBox["pA", "2"], " ", "\[Gamma]A", " ", 
   RowBox[{"(", 
    RowBox[{
     RowBox[{
      RowBox[{"-", "pB"}], " ", 
      RowBox[{"(", 
       RowBox[{"\[Gamma]B", "+", 
        RowBox[{"3", " ", "F", " ", "\[Gamma]B"}]}], ")"}]}], "+", 
     RowBox[{
      SuperscriptBox["pB", "2"], " ", 
      RowBox[{"(", 
       RowBox[{"\[Gamma]B", "+", 
        RowBox[{"3", " ", "F", " ", "\[Gamma]B"}]}], ")"}]}], "+", 
     RowBox[{
      RowBox[{"(", 
       RowBox[{
        RowBox[{"-", "1"}], "+", "F"}], ")"}], " ", 
      RowBox[{"(", 
       RowBox[{"2", "+", 
        RowBox[{
         RowBox[{"(", 
          RowBox[{
           RowBox[{"-", "1"}], "+", "F"}], ")"}], " ", "r"}]}], ")"}], " ", 
      "\[Gamma]A", " ", "\[Delta]"}]}], ")"}]}], "+", 
  RowBox[{
   FractionBox["1", "2"], " ", "\[Delta]", " ", 
   RowBox[{"(", 
    RowBox[{"2", "-", 
     SuperscriptBox["\[Gamma]A", "2"], "-", 
     RowBox[{"3", " ", "F", " ", 
      SuperscriptBox["\[Gamma]A", "2"]}], "-", 
     RowBox[{"2", " ", "\[Gamma]A", " ", "\[Gamma]B"}], "-", 
     RowBox[{"6", " ", "F", " ", "\[Gamma]A", " ", "\[Gamma]B"}], "+", 
     RowBox[{"8", " ", "F", " ", "pB", " ", "\[Gamma]A", " ", "\[Gamma]B"}], 
     "-", 
     SuperscriptBox["\[Gamma]B", "2"], "-", 
     RowBox[{"3", " ", "F", " ", 
      SuperscriptBox["\[Gamma]B", "2"]}], "+", 
     RowBox[{"8", " ", "F", " ", "pB", " ", 
      SuperscriptBox["\[Gamma]B", "2"]}], "+", 
     RowBox[{"4", " ", 
      SuperscriptBox["pB", "2"], " ", 
      SuperscriptBox["\[Gamma]B", "2"]}], "-", 
     RowBox[{"4", " ", "F", " ", 
      SuperscriptBox["pB", "2"], " ", 
      SuperscriptBox["\[Gamma]B", "2"]}], "+", 
     RowBox[{"2", " ", "d0", " ", 
      RowBox[{"(", 
       RowBox[{"1", "+", "F"}], ")"}], " ", 
      RowBox[{"(", 
       RowBox[{"\[Gamma]A", "+", "\[Gamma]B", "-", 
        RowBox[{"2", " ", "pB", " ", "\[Gamma]B"}]}], ")"}]}], "+", 
     RowBox[{"2", " ", "\[Gamma]A", " ", "\[Gamma]B", " ", "\[Delta]"}], "+", 
     
     RowBox[{
     "6", " ", "F", " ", "\[Gamma]A", " ", "\[Gamma]B", " ", "\[Delta]"}], 
     "+", 
     RowBox[{
      RowBox[{"(", 
       RowBox[{
        RowBox[{"-", "1"}], "+", "F"}], ")"}], " ", "r", " ", 
      RowBox[{"(", 
       RowBox[{"2", "-", 
        SuperscriptBox["\[Gamma]A", "2"], "-", 
        SuperscriptBox["\[Gamma]B", "2"], "+", 
        RowBox[{"2", " ", "pB", " ", 
         SuperscriptBox["\[Gamma]B", "2"]}], "+", 
        RowBox[{"2", " ", "F", " ", "pB", " ", 
         SuperscriptBox["\[Gamma]B", "2"]}], "+", 
        RowBox[{"2", " ", 
         SuperscriptBox["pB", "2"], " ", 
         SuperscriptBox["\[Gamma]B", "2"]}], "-", 
        RowBox[{"2", " ", "F", " ", 
         SuperscriptBox["pB", "2"], " ", 
         SuperscriptBox["\[Gamma]B", "2"]}], "+", 
        RowBox[{"2", " ", "d0", " ", 
         RowBox[{"(", 
          RowBox[{"\[Gamma]A", "+", "\[Gamma]B", "-", 
           RowBox[{"2", " ", "pB", " ", "\[Gamma]B"}]}], ")"}]}], "+", 
        RowBox[{"2", " ", "\[Gamma]A", " ", "\[Gamma]B", " ", 
         RowBox[{"(", 
          RowBox[{
           RowBox[{"-", "1"}], "+", 
           RowBox[{"2", " ", 
            RowBox[{"(", 
             RowBox[{"1", "+", "F"}], ")"}], " ", "\[Delta]"}]}], ")"}]}]}], 
       ")"}]}]}], ")"}]}], "+", 
  RowBox[{"pA", " ", "\[Gamma]A", " ", 
   RowBox[{"(", 
    RowBox[{
     RowBox[{
      SuperscriptBox["pB", "2"], " ", 
      RowBox[{"(", 
       RowBox[{"\[Gamma]B", "+", 
        RowBox[{"3", " ", "F", " ", "\[Gamma]B"}]}], ")"}]}], "+", 
     RowBox[{
      RowBox[{"(", 
       RowBox[{
        RowBox[{
         RowBox[{"-", "2"}], " ", "d0", " ", 
         RowBox[{"(", 
          RowBox[{"1", "+", "F", "-", "r", "+", 
           RowBox[{"F", " ", "r"}]}], ")"}]}], "-", 
        RowBox[{"r", " ", "\[Gamma]A"}], "+", 
        RowBox[{
         SuperscriptBox["F", "2"], " ", "r", " ", "\[Gamma]A"}], "+", 
        RowBox[{"4", " ", "F", " ", 
         RowBox[{"(", 
          RowBox[{"\[Gamma]A", "+", "\[Gamma]B"}], ")"}]}]}], ")"}], " ", 
      "\[Delta]"}], "+", 
     RowBox[{"pB", " ", "\[Gamma]B", " ", 
      RowBox[{"(", 
       RowBox[{
        RowBox[{"-", "1"}], "-", 
        RowBox[{"4", " ", 
         RowBox[{"(", 
          RowBox[{
           RowBox[{"-", "1"}], "+", "r"}], ")"}], " ", "\[Delta]"}], "+", 
        RowBox[{"F", " ", 
         RowBox[{"(", 
          RowBox[{
           RowBox[{"-", "3"}], "+", 
           RowBox[{"4", " ", 
            RowBox[{"(", 
             RowBox[{
              RowBox[{"-", "1"}], "+", "r"}], ")"}], " ", "\[Delta]"}]}], 
          ")"}]}]}], ")"}]}]}], ")"}]}]}]], "Output",
 CellChangeTimes->{3.915854486597196*^9, 3.916811742506433*^9},
 CellLabel->
  "Out[117]=",ExpressionUUID->"c70f6fd3-c919-43ad-89d3-f713421276da"]
}, Open  ]],

Cell[TextData[{
 "As the two derived alleles are deleterious when z0 = 0, we can assume that \
pA, pB << 1.\[LineSeparator]pA and pB are thus of order O(\[Zeta]) and \
\[Delta] of ",
 Cell[BoxData[
  FormBox[
   RowBox[{"O", "(", 
    SuperscriptBox["\[Zeta]", "2"]}], TraditionalForm]],ExpressionUUID->
  "3dfa28c1-b595-4ede-b8a5-578885fd8e80"],
 ") as it is of the order of the product pA pB."
}], "Text",
 CellChangeTimes->{{3.904820605293955*^9, 3.904820641743597*^9}, {
  3.904820710065515*^9, 3.904820767193018*^9}, {3.9101097853376417`*^9, 
  3.910109804109436*^9}},ExpressionUUID->"e595d1a3-3697-4bb6-b880-\
a141cadb3d55"],

Cell[CellGroupData[{

Cell[BoxData[
 RowBox[{
  RowBox[{"\[CapitalDelta]\[Delta]approxOptimum", "[", 
   RowBox[{
   "F_", ",", "r_", ",", "\[Gamma]A_", ",", "\[Gamma]B_", ",", "pA_", ",", 
    "pB_", ",", "\[Delta]_"}], "]"}], "=", 
  RowBox[{"FullSimplify", "[", 
   RowBox[{
    RowBox[{"Normal", "[", 
     RowBox[{"Series", "[", 
      RowBox[{
       RowBox[{"\[CapitalDelta]\[Delta]", "[", 
        RowBox[{
        "F", ",", "r", ",", "0", ",", "\[Gamma]A", ",", "\[Gamma]B", ",", 
         RowBox[{"pA", " ", "\[Zeta]"}], ",", 
         RowBox[{"pB", " ", "\[Zeta]"}], ",", 
         RowBox[{"\[Delta]", " ", 
          SuperscriptBox["\[Zeta]", "2"]}]}], "]"}], ",", 
       RowBox[{"{", 
        RowBox[{"\[Zeta]", ",", "0", ",", "2"}], "}"}]}], "]"}], "]"}], "/.", 
    
    RowBox[{"\[Zeta]", "\[Rule]", "1"}]}], "]"}]}]], "Input",
 CellChangeTimes->{{3.90431795405764*^9, 3.90431802189502*^9}, {
  3.9048206506884212`*^9, 3.904820704125515*^9}, {3.907111590531643*^9, 
  3.90711159156281*^9}, {3.907111631674493*^9, 3.907111652985915*^9}, {
  3.9071164156888037`*^9, 3.907116417192524*^9}, {3.9071166846063147`*^9, 
  3.907116685694558*^9}},
 CellLabel->
  "In[118]:=",ExpressionUUID->"51a08adf-9223-4da8-83de-4cb291e32729"],

Cell[BoxData[
 RowBox[{
  RowBox[{"-", 
   RowBox[{"(", 
    RowBox[{
     RowBox[{"(", 
      RowBox[{"1", "+", 
       RowBox[{"3", " ", "F"}]}], ")"}], " ", "pA", " ", "pB", " ", 
     "\[Gamma]A", " ", "\[Gamma]B"}], ")"}]}], "-", 
  RowBox[{
   FractionBox["1", "2"], " ", 
   RowBox[{"(", 
    RowBox[{
     RowBox[{
      RowBox[{"(", 
       RowBox[{"1", "+", 
        RowBox[{"3", " ", "F"}]}], ")"}], " ", 
      SuperscriptBox[
       RowBox[{"(", 
        RowBox[{"\[Gamma]A", "+", "\[Gamma]B"}], ")"}], "2"]}], "+", 
     RowBox[{
      RowBox[{"(", 
       RowBox[{
        RowBox[{"-", "1"}], "+", "F"}], ")"}], " ", "r", " ", 
      RowBox[{"(", 
       RowBox[{
        RowBox[{"-", "2"}], "+", 
        SuperscriptBox[
         RowBox[{"(", 
          RowBox[{"\[Gamma]A", "+", "\[Gamma]B"}], ")"}], "2"]}], ")"}]}]}], 
    ")"}], " ", "\[Delta]"}]}]], "Output",
 CellChangeTimes->{{3.904317960666594*^9, 3.904318022480631*^9}, 
   3.904820496939417*^9, 3.904820563619268*^9, {3.904820651704576*^9, 
   3.9048207047568274`*^9}, 3.904820786656066*^9, 3.906715195761435*^9, 
   3.9071115450647087`*^9, 3.9071115934719687`*^9, 3.907111653668563*^9, 
   3.907116686946498*^9, 3.9072190336557493`*^9, 3.907238431714052*^9, 
   3.907239111113782*^9, 3.915774796711975*^9, 3.9157763439343653`*^9, 
   3.9158544914476357`*^9, 3.916811756828191*^9},
 CellLabel->
  "Out[118]=",ExpressionUUID->"7b917944-24ce-4a3b-9350-810c9952a45d"]
}, Open  ]],

Cell[CellGroupData[{

Cell[BoxData[
 RowBox[{"Simplify", "[", 
  RowBox[{
   RowBox[{"-", 
    RowBox[{"(", 
     RowBox[{
      RowBox[{"(", 
       RowBox[{"1", "+", 
        RowBox[{"3", " ", "F"}]}], ")"}], " ", "pA", " ", "pB", " ", 
      "\[Gamma]A", " ", "\[Gamma]B"}], ")"}]}], "-", 
   RowBox[{
    FractionBox["1", "2"], " ", 
    RowBox[{"(", 
     RowBox[{
      RowBox[{
       RowBox[{"(", 
        RowBox[{"1", "+", 
         RowBox[{"3", " ", "F"}]}], ")"}], " ", 
       SuperscriptBox[
        RowBox[{"(", 
         RowBox[{"\[Gamma]A", "+", "\[Gamma]B"}], ")"}], "2"]}], "+", 
      RowBox[{
       RowBox[{"(", 
        RowBox[{"1", "-", "F"}], ")"}], " ", "r", " ", 
       RowBox[{"(", 
        RowBox[{"2", "-", 
         SuperscriptBox[
          RowBox[{"(", 
           RowBox[{"\[Gamma]A", "+", "\[Gamma]B"}], ")"}], "2"]}], ")"}]}]}], 
     ")"}], " ", "\[Delta]"}], "-", 
   RowBox[{"{", 
    RowBox[{
     RowBox[{"-", 
      RowBox[{"(", 
       RowBox[{
        RowBox[{"(", 
         RowBox[{"1", "+", 
          RowBox[{"3", " ", "F"}]}], ")"}], " ", "pA", " ", "pB", " ", 
        "\[Gamma]A", " ", "\[Gamma]B"}], ")"}]}], "-", 
     RowBox[{
      FractionBox["1", "2"], " ", 
      RowBox[{"(", 
       RowBox[{
        RowBox[{
         RowBox[{"(", 
          RowBox[{"1", "+", 
           RowBox[{"3", " ", "F"}]}], ")"}], " ", 
         SuperscriptBox[
          RowBox[{"(", 
           RowBox[{"\[Gamma]A", "+", "\[Gamma]B"}], ")"}], "2"]}], "+", 
        RowBox[{
         RowBox[{"(", 
          RowBox[{
           RowBox[{"-", "1"}], "+", "F"}], ")"}], " ", "r", " ", 
         RowBox[{"(", 
          RowBox[{
           RowBox[{"-", "2"}], "+", 
           SuperscriptBox[
            RowBox[{"(", 
             RowBox[{"\[Gamma]A", "+", "\[Gamma]B"}], ")"}], "2"]}], 
          ")"}]}]}], ")"}], " ", "\[Delta]"}]}], "}"}]}], "]"}]], "Input",
 CellChangeTimes->{{3.9157748449723682`*^9, 3.9157748666193113`*^9}},
 CellLabel->
  "In[119]:=",ExpressionUUID->"7a4068cf-45c7-4a85-ba89-e6d3d5e8a28b"],

Cell[BoxData[
 RowBox[{"{", "0", "}"}]], "Output",
 CellChangeTimes->{{3.915774854296369*^9, 3.915774867182885*^9}, 
   3.915854493438426*^9, 3.916811758344529*^9},
 CellLabel->
  "Out[119]=",ExpressionUUID->"4353d93e-f8b3-4d19-9fc7-f1de797bfb91"]
}, Open  ]],

Cell[CellGroupData[{

Cell[BoxData[
 RowBox[{"Solve", "[", 
  RowBox[{
   RowBox[{
    RowBox[{"\[CapitalDelta]\[Delta]approxOptimum", "[", 
     RowBox[{
     "F", ",", "r", ",", "\[Gamma]A", ",", "\[Gamma]B", ",", "pA", ",", "pB", 
      ",", "\[Delta]"}], "]"}], "\[Equal]", "0"}], ",", "\[Delta]"}], 
  "]"}]], "Input",
 CellChangeTimes->{{3.907238792249157*^9, 3.907238804565469*^9}},
 CellLabel->
  "In[120]:=",ExpressionUUID->"2d32baa3-7992-44e1-ad70-4587d6707983"],

Cell[BoxData[
 RowBox[{"{", 
  RowBox[{"{", 
   RowBox[{"\[Delta]", "\[Rule]", 
    FractionBox[
     RowBox[{"2", " ", 
      RowBox[{"(", 
       RowBox[{"1", "+", 
        RowBox[{"3", " ", "F"}]}], ")"}], " ", "pA", " ", "pB", " ", 
      "\[Gamma]A", " ", "\[Gamma]B"}], 
     RowBox[{
      RowBox[{"-", 
       RowBox[{"(", 
        RowBox[{
         RowBox[{"(", 
          RowBox[{"1", "+", 
           RowBox[{"3", " ", "F"}]}], ")"}], " ", 
         SuperscriptBox[
          RowBox[{"(", 
           RowBox[{"\[Gamma]A", "+", "\[Gamma]B"}], ")"}], "2"]}], ")"}]}], 
      "-", 
      RowBox[{
       RowBox[{"(", 
        RowBox[{
         RowBox[{"-", "1"}], "+", "F"}], ")"}], " ", "r", " ", 
       RowBox[{"(", 
        RowBox[{
         RowBox[{"-", "2"}], "+", 
         SuperscriptBox[
          RowBox[{"(", 
           RowBox[{"\[Gamma]A", "+", "\[Gamma]B"}], ")"}], "2"]}], 
        ")"}]}]}]]}], "}"}], "}"}]], "Output",
 CellChangeTimes->{3.907238806105722*^9, 3.907239112054532*^9, 
  3.915776345957141*^9, 3.9158544950394993`*^9, 3.9168117597923393`*^9},
 CellLabel->
  "Out[120]=",ExpressionUUID->"4f796b56-a87d-4cfc-be3b-8ae431bf74a0"]
}, Open  ]],

Cell[CellGroupData[{

Cell[BoxData[
 RowBox[{"Simplify", "[", 
  RowBox[{
   RowBox[{"-", 
    FractionBox[
     RowBox[{"2", " ", 
      RowBox[{"(", 
       RowBox[{"1", "+", 
        RowBox[{"3", " ", "F"}]}], ")"}], " ", "pA", " ", "pB", " ", 
      "\[Gamma]A", " ", "\[Gamma]B"}], 
     RowBox[{
      RowBox[{
       RowBox[{"(", 
        RowBox[{"1", "+", 
         RowBox[{"3", " ", "F"}]}], ")"}], " ", 
       SuperscriptBox[
        RowBox[{"(", 
         RowBox[{"\[Gamma]A", "+", "\[Gamma]B"}], ")"}], "2"]}], "+", 
      RowBox[{
       RowBox[{"(", 
        RowBox[{"1", "-", "F"}], ")"}], " ", "r", " ", 
       RowBox[{"(", 
        RowBox[{"2", "-", 
         SuperscriptBox[
          RowBox[{"(", 
           RowBox[{"\[Gamma]A", "+", "\[Gamma]B"}], ")"}], "2"]}], 
        ")"}]}]}]]}], "-", 
   RowBox[{"{", 
    FractionBox[
     RowBox[{"2", " ", 
      RowBox[{"(", 
       RowBox[{"1", "+", 
        RowBox[{"3", " ", "F"}]}], ")"}], " ", "pA", " ", "pB", " ", 
      "\[Gamma]A", " ", "\[Gamma]B"}], 
     RowBox[{
      RowBox[{
       RowBox[{"-", 
        RowBox[{"(", 
         RowBox[{"1", "+", 
          RowBox[{"3", " ", "F"}]}], ")"}]}], " ", 
       SuperscriptBox[
        RowBox[{"(", 
         RowBox[{"\[Gamma]A", "+", "\[Gamma]B"}], ")"}], "2"]}], "-", 
      RowBox[{
       RowBox[{"(", 
        RowBox[{
         RowBox[{"-", "1"}], "+", "F"}], ")"}], " ", "r", " ", 
       RowBox[{"(", 
        RowBox[{
         RowBox[{"-", "2"}], "+", 
         SuperscriptBox[
          RowBox[{"(", 
           RowBox[{"\[Gamma]A", "+", "\[Gamma]B"}], ")"}], "2"]}], ")"}]}]}]],
     "}"}]}], "]"}]], "Input",
 CellChangeTimes->{{3.915775598849066*^9, 3.9157756232738*^9}},
 CellLabel->
  "In[121]:=",ExpressionUUID->"9263a57b-bb2b-46e2-82ee-9e58fc9f6e83"],

Cell[BoxData[
 RowBox[{"{", "0", "}"}]], "Output",
 CellChangeTimes->{{3.915775603094372*^9, 3.915775623567672*^9}, 
   3.915776350524823*^9, 3.915854496305089*^9, 3.916811761185849*^9},
 CellLabel->
  "Out[121]=",ExpressionUUID->"4000dcb5-4556-40b0-96f2-73ea0174aa76"]
}, Open  ]],

Cell[TextData[{
 "From this result , the first term shows that selection generates negative \
LD when the effect of the two alleles are aligned (\[Gamma]A \[Gamma]B > 0) \
and positive LD when two alleles have opposite effects (\[Gamma]A \[Gamma]B \
<0) and that selfing reinforces this effect.\nThe second term shows that \
recombination breaks down LD, but less efficiently under selfing, term 1-F. \
Note that because we assume that \[Gamma]A and \[Gamma]B are small, ",
 Cell[BoxData[
  RowBox[{"(", 
   RowBox[{"2", "-", 
    SuperscriptBox[
     RowBox[{"(", 
      RowBox[{"\[Gamma]A", "+", "\[Gamma]B"}], ")"}], "2"]}], ")"}]],
  CellChangeTimes->{{3.915775598849066*^9, 3.9157756232738*^9}},
  ExpressionUUID->"cae12b5e-4c7a-47fb-b742-59790454a304"],
 " is always positive. This second term also shows that selection also \
reduces LD but at the order \[Delta], and this effect is amplified by \
selfing. The net effect of selfing on the second term depend on the \
recombination / selection balance."
}], "Text",
 CellChangeTimes->{{3.89953854397574*^9, 3.8995385452241983`*^9}, {
  3.899538835861215*^9, 3.8995388495454082`*^9}, {3.899538888150354*^9, 
  3.899538976371677*^9}, {3.899539535060624*^9, 3.899539607971211*^9}, {
  3.899566508122752*^9, 3.899566536888736*^9}, {3.899566605601099*^9, 
  3.899566624646284*^9}, {3.904820853682466*^9, 3.9048208908246393`*^9}, {
  3.90482095637853*^9, 3.904820982511476*^9}, {3.904821040168859*^9, 
  3.904821053895342*^9}, {3.904821168451763*^9, 3.904821202111383*^9}, {
  3.9048212628512077`*^9, 3.904821363875031*^9}, {3.904821401101263*^9, 
  3.904821470671167*^9}, {3.904821529430627*^9, 3.904821571943675*^9}, {
  3.9048216898554583`*^9, 3.904821690589526*^9}, {3.915775930453126*^9, 
  3.9157759425217657`*^9}},ExpressionUUID->"e8542ca5-26b5-4aac-b9b6-\
4e5031f1fc09"],

Cell[CellGroupData[{

Cell[BoxData[
 RowBox[{"D", "[", 
  RowBox[{
   RowBox[{
    RowBox[{
     RowBox[{"(", 
      RowBox[{"1", "+", 
       RowBox[{"3", " ", "F"}]}], ")"}], " ", 
     SuperscriptBox[
      RowBox[{"(", 
       RowBox[{"\[Gamma]A", "+", "\[Gamma]B"}], ")"}], "2"]}], "+", 
    RowBox[{
     RowBox[{"(", 
      RowBox[{"1", "-", "F"}], ")"}], " ", "r", " ", 
     RowBox[{"(", 
      RowBox[{"2", "-", 
       SuperscriptBox[
        RowBox[{"(", 
         RowBox[{"\[Gamma]A", "+", "\[Gamma]B"}], ")"}], "2"]}], ")"}]}]}], 
   ",", "F"}], "]"}]], "Input",
 CellChangeTimes->{{3.9071168180517187`*^9, 3.907116821354445*^9}, 
   3.9157756888978043`*^9},
 CellLabel->
  "In[122]:=",ExpressionUUID->"7c4a7497-aa72-4382-9939-462844bd96f9"],

Cell[BoxData[
 RowBox[{
  RowBox[{"3", " ", 
   SuperscriptBox[
    RowBox[{"(", 
     RowBox[{"\[Gamma]A", "+", "\[Gamma]B"}], ")"}], "2"]}], "-", 
  RowBox[{"r", " ", 
   RowBox[{"(", 
    RowBox[{"2", "-", 
     SuperscriptBox[
      RowBox[{"(", 
       RowBox[{"\[Gamma]A", "+", "\[Gamma]B"}], ")"}], "2"]}], 
    ")"}]}]}]], "Output",
 CellChangeTimes->{
  3.907116821811692*^9, 3.907238442153384*^9, {3.915775689815793*^9, 
   3.915775710601954*^9}, 3.9158544976895447`*^9, 3.9168117630439463`*^9},
 CellLabel->
  "Out[122]=",ExpressionUUID->"2b3b172c-9fc6-4eca-999a-b0d72e05ffb0"]
}, Open  ]],

Cell[CellGroupData[{

Cell[BoxData[
 RowBox[{
  RowBox[{"Solve", "[", 
   RowBox[{
    RowBox[{"%", "==", "0"}], ",", "r"}], "]"}], "//", "Simplify"}]], "Input",\

 CellChangeTimes->{{3.915775698428035*^9, 3.9157757138609877`*^9}},
 CellLabel->
  "In[123]:=",ExpressionUUID->"fb3706f6-9aa1-4b34-bad2-3cf33d67ba02"],

Cell[BoxData[
 RowBox[{"{", 
  RowBox[{"{", 
   RowBox[{"r", "\[Rule]", 
    RowBox[{"-", 
     FractionBox[
      RowBox[{"3", " ", 
       SuperscriptBox[
        RowBox[{"(", 
         RowBox[{"\[Gamma]A", "+", "\[Gamma]B"}], ")"}], "2"]}], 
      RowBox[{
       RowBox[{"-", "2"}], "+", 
       SuperscriptBox["\[Gamma]A", "2"], "+", 
       RowBox[{"2", " ", "\[Gamma]A", " ", "\[Gamma]B"}], "+", 
       SuperscriptBox["\[Gamma]B", "2"]}]]}]}], "}"}], "}"}]], "Output",
 CellChangeTimes->{{3.9157757061839533`*^9, 3.9157757144224663`*^9}, 
   3.91585450132822*^9, 3.916811764193475*^9},
 CellLabel->
  "Out[123]=",ExpressionUUID->"254ec7ee-fe13-4c2c-9e38-6597c7a7b369"]
}, Open  ]],

Cell[TextData[{
 "Approximately, selfing slow downs the erosion of LD in the second term when \
recombination is stronger than selection: r > ",
 Cell[BoxData[
  RowBox[{"3", " ", 
   SuperscriptBox[
    RowBox[{"(", 
     RowBox[{"\[Gamma]A", "+", "\[Gamma]B"}], ")"}], "2"]}]],
  CellChangeTimes->{{3.904821499611145*^9, 3.904821508050623*^9}, {
   3.904821582026712*^9, 3.9048216203080378`*^9}, {3.904821653276719*^9, 
   3.904821685090478*^9}},ExpressionUUID->
  "64eca325-f909-4dff-b947-fffc8c3ded13"],
 ".\[LineSeparator]Otherwise, selfing facilitates the erosion of LD. The \
first condition corresponds to QLE conditions and if so, \[Delta] at QLE \
reduces to",
 ":"
}], "Text",
 CellChangeTimes->{{3.9048217023085814`*^9, 3.904821847136907*^9}, {
  3.910109391374757*^9, 3.910109416623233*^9}, {3.9101094471852493`*^9, 
  3.910109453800252*^9}, {3.915776715760406*^9, 3.9157767418571043`*^9}, {
  3.916811830021318*^9, 
  3.916811830813355*^9}},ExpressionUUID->"b41ceab3-3cc6-43c0-99de-\
c56c3f126d30"],

Cell[CellGroupData[{

Cell[BoxData[
 RowBox[{"Normal", "[", 
  RowBox[{"Series", "[", 
   RowBox[{
    RowBox[{"-", 
     FractionBox[
      RowBox[{"2", " ", 
       RowBox[{"(", 
        RowBox[{"1", "+", 
         RowBox[{"3", " ", "F"}]}], ")"}], " ", "pA", " ", "pB", " ", 
       "\[Gamma]A", " ", "\[Zeta]", " ", "\[Gamma]B", " ", "\[Zeta]"}], 
      RowBox[{
       RowBox[{
        RowBox[{"(", 
         RowBox[{"1", "+", 
          RowBox[{"3", " ", "F"}]}], ")"}], " ", 
        SuperscriptBox[
         RowBox[{"(", 
          RowBox[{
           RowBox[{"\[Gamma]A", " ", "\[Zeta]"}], "+", 
           RowBox[{"\[Gamma]B", " ", "\[Zeta]"}]}], ")"}], "2"]}], "+", 
       RowBox[{
        RowBox[{"(", 
         RowBox[{"1", "-", "F"}], ")"}], " ", "r", " ", 
        RowBox[{"(", 
         RowBox[{"2", "-", 
          SuperscriptBox[
           RowBox[{"(", 
            RowBox[{
             RowBox[{"\[Gamma]A", " ", "\[Zeta]"}], "+", 
             RowBox[{"\[Gamma]B", " ", "\[Zeta]"}]}], ")"}], "2"]}], 
         ")"}]}]}]]}], ",", 
    RowBox[{"{", 
     RowBox[{"\[Zeta]", ",", "0", ",", "2"}], "}"}]}], "]"}], "]"}]], "Input",\

 CellChangeTimes->{{3.9168118244677896`*^9, 3.916811827059691*^9}},
 CellLabel->
  "In[125]:=",ExpressionUUID->"0ac4e5ed-8d31-461b-b959-91b4ddc9a1ad"],

Cell[BoxData[
 FractionBox[
  RowBox[{
   RowBox[{"(", 
    RowBox[{"1", "+", 
     RowBox[{"3", " ", "F"}]}], ")"}], " ", "pA", " ", "pB", " ", "\[Gamma]A",
    " ", "\[Gamma]B", " ", 
   SuperscriptBox["\[Zeta]", "2"]}], 
  RowBox[{
   RowBox[{"(", 
    RowBox[{
     RowBox[{"-", "1"}], "+", "F"}], ")"}], " ", "r"}]]], "Output",
 CellChangeTimes->{3.91681183369312*^9},
 CellLabel->
  "Out[125]=",ExpressionUUID->"633d1c13-3ba2-43e3-927a-f5626dbd67a2"]
}, Open  ]],

Cell[BoxData[
 RowBox[{
  RowBox[{
   RowBox[{"\[Delta]QLEapprox", "[", 
    RowBox[{
    "F_", ",", "r_", ",", "pA_", ",", "pB_", ",", "\[Gamma]A_", ",", 
     "\[Gamma]B_"}], "]"}], "=", 
   RowBox[{"-", 
    FractionBox[
     RowBox[{
      RowBox[{"(", 
       RowBox[{"1", "+", 
        RowBox[{"3", " ", "F"}]}], ")"}], " ", "pA", " ", "pB", " ", 
      "\[Gamma]A", " ", "\[Gamma]B"}], 
     RowBox[{
      RowBox[{"(", 
       RowBox[{"1", "-", "F"}], ")"}], " ", "r"}]]}]}], ";"}]], "Input",
 CellChangeTimes->{{3.910109459865733*^9, 3.910109503401972*^9}, {
  3.915776707992477*^9, 3.915776711113089*^9}, {3.916811838175127*^9, 
  3.916811850851336*^9}, {3.919226063594924*^9, 
  3.919226064339883*^9}},ExpressionUUID->"fe06cdbe-d6c1-4506-a509-\
40b44cb89baa"],

Cell["We then applies the same approach to allelic frequencies", "Text",
 CellChangeTimes->{{3.904821896061309*^9, 
  3.9048219072207212`*^9}},ExpressionUUID->"bb85399e-7dd7-4de1-bd90-\
a50e3cd3954f"],

Cell[CellGroupData[{

Cell[BoxData[
 RowBox[{"pA\[Degree]", "=", 
  RowBox[{"Simplify", "[", 
   RowBox[{
    RowBox[{"Normal", "[", 
     RowBox[{"Series", "[", 
      RowBox[{
       RowBox[{
        RowBox[{
         RowBox[{
          RowBox[{
           FractionBox["g12s", "2"], "+", 
           FractionBox["g14s", "2"], "+", "g22s", "+", 
           FractionBox["g23s", "2"], "+", "g24s", "+", 
           FractionBox["g34s", "2"], "+", "g44s"}], "/.", "Gtype2Htype"}], "/.",
          "PDtoX"}], "/.", "Ssub"}], ",", 
       RowBox[{"{", 
        RowBox[{"\[Zeta]", ",", "0", ",", "2"}], "}"}]}], "]"}], "]"}], "/.", 
    
    RowBox[{"\[Zeta]", "\[Rule]", "1"}]}], "]"}]}]], "Input",
 CellChangeTimes->{{3.904317303879071*^9, 3.904317325172984*^9}, {
  3.904318137739635*^9, 3.904318157896112*^9}, {3.9071168397236347`*^9, 
  3.907116841786701*^9}},
 CellLabel->"In[60]:=",ExpressionUUID->"3ef56381-0efd-46b1-89f8-c3e940340e7c"],

Cell[BoxData[
 RowBox[{"pA", "+", 
  RowBox[{
   FractionBox["1", "2"], " ", 
   RowBox[{"(", 
    RowBox[{
     RowBox[{
      RowBox[{"-", "2"}], " ", 
      RowBox[{"(", 
       RowBox[{
        RowBox[{"-", "1"}], "+", "F"}], ")"}], " ", 
      SuperscriptBox["pA", "3"], " ", 
      SuperscriptBox["\[Gamma]A", "2"]}], "+", 
     RowBox[{
      SuperscriptBox["pA", "2"], " ", "\[Gamma]A", " ", 
      RowBox[{"(", 
       RowBox[{
        RowBox[{
         RowBox[{"(", 
          RowBox[{
           RowBox[{"-", "1"}], "+", 
           RowBox[{"5", " ", "F"}]}], ")"}], " ", "\[Gamma]A"}], "+", 
        RowBox[{"4", " ", 
         RowBox[{"(", 
          RowBox[{"1", "+", "F"}], ")"}], " ", "pB", " ", "\[Gamma]B"}]}], 
       ")"}]}], "+", 
     RowBox[{"\[Gamma]B", " ", 
      RowBox[{"(", 
       RowBox[{
        RowBox[{
         RowBox[{"-", "2"}], " ", 
         RowBox[{"(", 
          RowBox[{"1", "+", 
           RowBox[{"3", " ", "F"}]}], ")"}], " ", "\[Gamma]A"}], "+", 
        RowBox[{
         RowBox[{"(", 
          RowBox[{
           RowBox[{"-", "1"}], "-", 
           RowBox[{"3", " ", "F"}], "-", 
           RowBox[{"2", " ", "pB"}], "+", 
           RowBox[{"2", " ", "F", " ", "pB"}]}], ")"}], " ", "\[Gamma]B"}]}], 
       ")"}], " ", "\[Delta]"}], "-", 
     RowBox[{"2", " ", "d0", " ", 
      RowBox[{"(", 
       RowBox[{"1", "+", "F"}], ")"}], " ", 
      RowBox[{"(", 
       RowBox[{
        RowBox[{
         RowBox[{"-", "pA"}], " ", "\[Gamma]A"}], "+", 
        RowBox[{
         SuperscriptBox["pA", "2"], " ", "\[Gamma]A"}], "-", 
        RowBox[{"\[Gamma]B", " ", "\[Delta]"}]}], ")"}]}], "-", 
     RowBox[{"pA", " ", "\[Gamma]A", " ", 
      RowBox[{"(", 
       RowBox[{"\[Gamma]A", "+", 
        RowBox[{"3", " ", "F", " ", "\[Gamma]A"}], "+", 
        RowBox[{"4", " ", "\[Gamma]B", " ", 
         RowBox[{"(", 
          RowBox[{"pB", "+", 
           RowBox[{"F", " ", "pB"}], "-", 
           RowBox[{"2", " ", "F", " ", "\[Delta]"}]}], ")"}]}]}], ")"}]}]}], 
    ")"}]}]}]], "Output",
 CellChangeTimes->{{3.904317313928843*^9, 3.904317326767694*^9}, 
   3.904318158714407*^9, 3.90482191081863*^9, 3.9067155671256027`*^9, 
   3.9067346706463957`*^9, 3.907116842568211*^9, 3.907219076444428*^9, 
   3.907238454738456*^9, 3.907239115048379*^9, 3.915854506767549*^9},
 CellLabel->"Out[60]=",ExpressionUUID->"a2112cd5-9388-47a4-9ae7-b9b3df632915"]
}, Open  ]],

Cell[CellGroupData[{

Cell[BoxData[
 RowBox[{
  RowBox[{"\[CapitalDelta]pA", "[", 
   RowBox[{
   "F_", ",", "d0_", ",", "\[Gamma]A_", ",", "\[Gamma]B_", ",", "pA_", ",", 
    "pB_", ",", "\[Delta]_"}], "]"}], "=", 
  RowBox[{"Simplify", "[", 
   RowBox[{"pA\[Degree]", "-", "pA"}], "]"}]}]], "Input",
 CellChangeTimes->{{3.899539098893091*^9, 3.8995391121014147`*^9}, {
  3.899689888484583*^9, 3.8996898916514273`*^9}, {3.907116849532874*^9, 
  3.907116849971992*^9}},
 CellLabel->"In[61]:=",ExpressionUUID->"ca45f1f2-db8a-465e-b16d-8743ba7fcfb8"],

Cell[BoxData[
 RowBox[{
  FractionBox["1", "2"], " ", 
  RowBox[{"(", 
   RowBox[{
    RowBox[{
     RowBox[{"-", "2"}], " ", 
     RowBox[{"(", 
      RowBox[{
       RowBox[{"-", "1"}], "+", "F"}], ")"}], " ", 
     SuperscriptBox["pA", "3"], " ", 
     SuperscriptBox["\[Gamma]A", "2"]}], "+", 
    RowBox[{
     SuperscriptBox["pA", "2"], " ", "\[Gamma]A", " ", 
     RowBox[{"(", 
      RowBox[{
       RowBox[{
        RowBox[{"(", 
         RowBox[{
          RowBox[{"-", "1"}], "+", 
          RowBox[{"5", " ", "F"}]}], ")"}], " ", "\[Gamma]A"}], "+", 
       RowBox[{"4", " ", 
        RowBox[{"(", 
         RowBox[{"1", "+", "F"}], ")"}], " ", "pB", " ", "\[Gamma]B"}]}], 
      ")"}]}], "+", 
    RowBox[{"\[Gamma]B", " ", 
     RowBox[{"(", 
      RowBox[{
       RowBox[{
        RowBox[{"-", "2"}], " ", 
        RowBox[{"(", 
         RowBox[{"1", "+", 
          RowBox[{"3", " ", "F"}]}], ")"}], " ", "\[Gamma]A"}], "+", 
       RowBox[{
        RowBox[{"(", 
         RowBox[{
          RowBox[{"-", "1"}], "-", 
          RowBox[{"3", " ", "F"}], "-", 
          RowBox[{"2", " ", "pB"}], "+", 
          RowBox[{"2", " ", "F", " ", "pB"}]}], ")"}], " ", "\[Gamma]B"}]}], 
      ")"}], " ", "\[Delta]"}], "-", 
    RowBox[{"2", " ", "d0", " ", 
     RowBox[{"(", 
      RowBox[{"1", "+", "F"}], ")"}], " ", 
     RowBox[{"(", 
      RowBox[{
       RowBox[{
        RowBox[{"-", "pA"}], " ", "\[Gamma]A"}], "+", 
       RowBox[{
        SuperscriptBox["pA", "2"], " ", "\[Gamma]A"}], "-", 
       RowBox[{"\[Gamma]B", " ", "\[Delta]"}]}], ")"}]}], "-", 
    RowBox[{"pA", " ", "\[Gamma]A", " ", 
     RowBox[{"(", 
      RowBox[{"\[Gamma]A", "+", 
       RowBox[{"3", " ", "F", " ", "\[Gamma]A"}], "+", 
       RowBox[{"4", " ", "\[Gamma]B", " ", 
        RowBox[{"(", 
         RowBox[{"pB", "+", 
          RowBox[{"F", " ", "pB"}], "-", 
          RowBox[{"2", " ", "F", " ", "\[Delta]"}]}], ")"}]}]}], ")"}]}]}], 
   ")"}]}]], "Output",
 CellChangeTimes->{3.899539120354385*^9, 3.899543265408201*^9, 
  3.8996899470964727`*^9, 3.899985677083148*^9, 3.904316809082449*^9, 
  3.904318174936263*^9, 3.904821916502441*^9, 3.9067155733404303`*^9, 
  3.9067346716523113`*^9, 3.907116850290565*^9, 3.907219078012724*^9, 
  3.9072384567717524`*^9, 3.907239116305982*^9, 3.915854509258806*^9},
 CellLabel->"Out[61]=",ExpressionUUID->"a6629d15-88d7-422f-aa22-8d8cb4a24e8a"]
}, Open  ]],

Cell[CellGroupData[{

Cell[BoxData[
 RowBox[{
  RowBox[{"\[CapitalDelta]pB", "[", 
   RowBox[{
   "F_", ",", "d0_", ",", "\[Gamma]A_", ",", "\[Gamma]B_", ",", "pA_", ",", 
    "pB_", ",", "\[Delta]_"}], "]"}], "=", 
  RowBox[{"\[CapitalDelta]pA", "[", 
   RowBox[{
   "F", ",", "z0", ",", "\[Gamma]B", ",", "\[Gamma]A", ",", "pB", ",", "pA", 
    ",", "\[Delta]"}], "]"}]}]], "Input",
 CellChangeTimes->{{3.904821969690735*^9, 3.9048219890065403`*^9}, {
  3.9071168529073544`*^9, 3.907116853043936*^9}},
 CellLabel->"In[62]:=",ExpressionUUID->"5f0753f8-2e85-4792-bffe-a3abd94a8c00"],

Cell[BoxData[
 RowBox[{
  FractionBox["1", "2"], " ", 
  RowBox[{"(", 
   RowBox[{
    RowBox[{
     RowBox[{"-", "2"}], " ", 
     RowBox[{"(", 
      RowBox[{
       RowBox[{"-", "1"}], "+", "F"}], ")"}], " ", 
     SuperscriptBox["pB", "3"], " ", 
     SuperscriptBox["\[Gamma]B", "2"]}], "+", 
    RowBox[{
     SuperscriptBox["pB", "2"], " ", "\[Gamma]B", " ", 
     RowBox[{"(", 
      RowBox[{
       RowBox[{"4", " ", 
        RowBox[{"(", 
         RowBox[{"1", "+", "F"}], ")"}], " ", "pA", " ", "\[Gamma]A"}], "+", 
       RowBox[{
        RowBox[{"(", 
         RowBox[{
          RowBox[{"-", "1"}], "+", 
          RowBox[{"5", " ", "F"}]}], ")"}], " ", "\[Gamma]B"}]}], ")"}]}], 
    "+", 
    RowBox[{"\[Gamma]A", " ", 
     RowBox[{"(", 
      RowBox[{
       RowBox[{
        RowBox[{"(", 
         RowBox[{
          RowBox[{"-", "1"}], "-", 
          RowBox[{"3", " ", "F"}], "-", 
          RowBox[{"2", " ", "pA"}], "+", 
          RowBox[{"2", " ", "F", " ", "pA"}]}], ")"}], " ", "\[Gamma]A"}], 
       "-", 
       RowBox[{"2", " ", 
        RowBox[{"(", 
         RowBox[{"1", "+", 
          RowBox[{"3", " ", "F"}]}], ")"}], " ", "\[Gamma]B"}]}], ")"}], " ", 
     "\[Delta]"}], "-", 
    RowBox[{"2", " ", 
     RowBox[{"(", 
      RowBox[{"1", "+", "F"}], ")"}], " ", "z0", " ", 
     RowBox[{"(", 
      RowBox[{
       RowBox[{
        RowBox[{"-", "pB"}], " ", "\[Gamma]B"}], "+", 
       RowBox[{
        SuperscriptBox["pB", "2"], " ", "\[Gamma]B"}], "-", 
       RowBox[{"\[Gamma]A", " ", "\[Delta]"}]}], ")"}]}], "-", 
    RowBox[{"pB", " ", "\[Gamma]B", " ", 
     RowBox[{"(", 
      RowBox[{"\[Gamma]B", "+", 
       RowBox[{"3", " ", "F", " ", "\[Gamma]B"}], "+", 
       RowBox[{"4", " ", "\[Gamma]A", " ", 
        RowBox[{"(", 
         RowBox[{"pA", "+", 
          RowBox[{"F", " ", "pA"}], "-", 
          RowBox[{"2", " ", "F", " ", "\[Delta]"}]}], ")"}]}]}], ")"}]}]}], 
   ")"}]}]], "Output",
 CellChangeTimes->{3.904821989408699*^9, 3.906715575366734*^9, 
  3.9067346722719316`*^9, 3.9071168538256083`*^9, 3.9072190795719633`*^9, 
  3.907238459317399*^9, 3.907239117376289*^9, 3.915854511448197*^9},
 CellLabel->"Out[62]=",ExpressionUUID->"33c61172-73a0-42d6-b87a-e8216fed5d98"]
}, Open  ]],

Cell["\<\
Even after simplification the dynamics depends in a complex manner of the \
different parameters\
\>", "Text",
 CellChangeTimes->{{3.904822355128151*^9, 
  3.904822428623288*^9}},ExpressionUUID->"ac00ac9c-0532-4e8c-817b-\
3ade5b5ecd4f"],

Cell[CellGroupData[{

Cell[BoxData[
 RowBox[{
  RowBox[{"\[CapitalDelta]pAoptapprox", "[", 
   RowBox[{
   "F_", ",", "\[Gamma]A_", ",", "\[Gamma]B_", ",", "pA_", ",", "pB_", ",", 
    "\[Delta]_"}], "]"}], "=", 
  RowBox[{"FullSimplify", "[", 
   RowBox[{
    RowBox[{"Normal", "[", 
     RowBox[{"Series", "[", 
      RowBox[{
       RowBox[{"\[CapitalDelta]pA", "[", 
        RowBox[{"F", ",", "0", ",", "\[Gamma]A", ",", "\[Gamma]B", ",", 
         RowBox[{"pA", " ", "\[Zeta]"}], ",", 
         RowBox[{"pB", " ", "\[Zeta]"}], ",", 
         RowBox[{"\[Delta]", " ", 
          SuperscriptBox["\[Zeta]", "2"]}]}], " ", "]"}], ",", 
       RowBox[{"{", 
        RowBox[{"\[Zeta]", ",", "0", ",", "2"}], "}"}]}], "]"}], "]"}], "/.", 
    
    RowBox[{"\[Zeta]", "\[Rule]", "1"}]}], "]"}]}]], "Input",
 CellChangeTimes->{{3.904316891493157*^9, 3.9043169593853197`*^9}, {
   3.904317098106347*^9, 3.904317151069068*^9}, {3.904318184762453*^9, 
   3.9043182968895397`*^9}, {3.904318470944654*^9, 3.904318488919794*^9}, {
   3.9043186434847803`*^9, 3.904318644394291*^9}, {3.904319245290444*^9, 
   3.90431924771874*^9}, {3.90431941813492*^9, 3.904319510710881*^9}, {
   3.9043195411978273`*^9, 3.90431959180059*^9}, 3.904319750299231*^9, {
   3.904319801782509*^9, 3.904319827283945*^9}, {3.904821931419849*^9, 
   3.9048219418481083`*^9}, {3.9048219950716743`*^9, 3.904822096981965*^9}, {
   3.904822163805805*^9, 3.9048222009626904`*^9}, {3.904822240235944*^9, 
   3.904822250168421*^9}, 3.904822335116675*^9, {3.907117399874864*^9, 
   3.907117430648388*^9}, {3.907117481921533*^9, 3.907117482631185*^9}},
 CellLabel->"In[63]:=",ExpressionUUID->"77ea2fcb-6874-4317-b6e3-e4428bb016ae"],

Cell[BoxData[
 RowBox[{
  FractionBox["1", "2"], " ", 
  RowBox[{"(", 
   RowBox[{
    RowBox[{"pA", " ", "\[Gamma]A", " ", 
     RowBox[{"(", 
      RowBox[{
       RowBox[{
        RowBox[{"(", 
         RowBox[{
          RowBox[{"-", "1"}], "-", "pA", "+", 
          RowBox[{"F", " ", 
           RowBox[{"(", 
            RowBox[{
             RowBox[{"-", "3"}], "+", 
             RowBox[{"5", " ", "pA"}]}], ")"}]}]}], ")"}], " ", "\[Gamma]A"}],
        "-", 
       RowBox[{"4", " ", 
        RowBox[{"(", 
         RowBox[{"1", "+", "F"}], ")"}], " ", "pB", " ", "\[Gamma]B"}]}], 
      ")"}]}], "-", 
    RowBox[{
     RowBox[{"(", 
      RowBox[{"1", "+", 
       RowBox[{"3", " ", "F"}]}], ")"}], " ", "\[Gamma]B", " ", 
     RowBox[{"(", 
      RowBox[{
       RowBox[{"2", " ", "\[Gamma]A"}], "+", "\[Gamma]B"}], ")"}], " ", 
     "\[Delta]"}]}], ")"}]}]], "Output",
 CellChangeTimes->{{3.9048219195053053`*^9, 3.904821942135947*^9}, {
   3.904822007367736*^9, 3.904822097344944*^9}, {3.904822164702339*^9, 
   3.904822201369383*^9}, {3.904822246954112*^9, 3.904822252252428*^9}, 
   3.904822335579957*^9, 3.9067155817732573`*^9, 3.906734673680418*^9, 
   3.907116872044138*^9, {3.907117406015353*^9, 3.907117441190506*^9}, 
   3.907117483433014*^9, 3.9072190807391148`*^9, 3.907238462519937*^9, 
   3.907239119257771*^9, 3.915854514169375*^9},
 CellLabel->"Out[63]=",ExpressionUUID->"c6950988-5901-4759-bf8b-0100badc4683"]
}, Open  ]],

Cell["\<\
Relatively to a panmictic population selfing has an effect independent of r \
and \[Gamma] on opposed alleles whereas the effect on LD on aligned alleles \
depends on the balance between recombination and selection.
When recombination is high compared to selection, the effect on opposed and \
aligned alleles are very similar
Intermediate selfing reduces LD (F<2/3 of F < 2/3 * f(\[Gamma],r)) but high \
selfing amplifies it.
Compared to the results above for any pA and pB, the diffrence here comes \
from the fact that selfing reduces the frequency of deleterious alleles \
(purging) which reduces the absolute LD value. LD increases again when the \
effect of reducing recombination overwhelms the purging effect.\
\>", "Text",
 CellChangeTimes->{{3.904823975133189*^9, 3.904824046838406*^9}, {
   3.904824096270835*^9, 3.9048241287483664`*^9}, {3.904824378480317*^9, 
   3.904824401407008*^9}, {3.904824511034128*^9, 3.904824657946062*^9}, {
   3.904824691036956*^9, 3.904824730602903*^9}, 3.904835386344591*^9, {
   3.906734612897829*^9, 3.9067346135475492`*^9}, {3.9067374166189747`*^9, 
   3.906737514482547*^9}, {3.9067375612719183`*^9, 
   3.9067375911616793`*^9}},ExpressionUUID->"32678cde-095a-4b66-b568-\
934734093235"]
}, Open  ]],

Cell[CellGroupData[{

Cell["Shift to a new optimum z0 \[NotEqual] 0", "Section",
 CellChangeTimes->{{3.899542762162924*^9, 3.899542765976712*^9}, {
  3.899543421578878*^9, 3.899543430398568*^9}, {3.899545594964016*^9, 
  3.8995456131440973`*^9}},ExpressionUUID->"080223a8-3950-42b6-a0aa-\
80c3b2282643"],

Cell[CellGroupData[{

Cell[BoxData[
 RowBox[{"z0", "/", 
  RowBox[{"Sqrt", "[", "Vs", "]"}]}]], "Input",
 CellChangeTimes->{{3.910109894949821*^9, 3.9101098949531317`*^9}},
 CellLabel->"In[64]:=",ExpressionUUID->"63e46a57-ba0c-4d2b-97e7-0a9c66d949df"],

Cell[BoxData[
 FractionBox["z0", 
  SqrtBox["Vs"]]], "Output",
 CellChangeTimes->{3.910109895371983*^9, 3.915854614082164*^9},
 CellLabel->"Out[64]=",ExpressionUUID->"4375d540-977f-4228-b907-2c823ba352ed"]
}, Open  ]],

Cell[TextData[{
 "Without loss of generality we will assume that z0 > 0. We still work with \
the scaled parameter so with ",
 Cell[BoxData[
  FormBox[
   RowBox[{"d0", "=", 
    FractionBox["z0", 
     SqrtBox["Vs"]]}], TraditionalForm]],ExpressionUUID->
  "f1011d6c-a66f-458c-9387-eb7766abf696"],
 "\nIf we assume that |\[Gamma]A|, |\[Gamma]B| << d0, we can expand the \
expression as follows:"
}], "Text",
 CellChangeTimes->{{3.899545344775978*^9, 3.899545363847948*^9}, {
   3.899545621739005*^9, 3.899545637208242*^9}, {3.904835495983858*^9, 
   3.904835523523106*^9}, {3.904836122439414*^9, 3.904836161599793*^9}, {
   3.904837099337204*^9, 3.904837133120179*^9}, {3.90483717616173*^9, 
   3.904837188614246*^9}, 3.906735898096673*^9, {3.906736543883525*^9, 
   3.906736554864212*^9}, {3.9072204911392097`*^9, 3.907220491307746*^9}, {
   3.910109694551235*^9, 3.910109700478745*^9}, {3.9101098411902647`*^9, 
   3.910109912953599*^9}},ExpressionUUID->"cde23d9b-6df7-4fa8-88ac-\
760e8d811ce1"],

Cell[CellGroupData[{

Cell[BoxData[
 RowBox[{"FullSimplify", "[", 
  RowBox[{
   RowBox[{"Normal", "[", 
    RowBox[{"Series", "[", 
     RowBox[{
      RowBox[{"\[CapitalDelta]pA", "[", 
       RowBox[{"F", ",", "d0", ",", " ", 
        RowBox[{"\[Gamma]A", " ", "\[Zeta]"}], ",", 
        RowBox[{"\[Gamma]B", " ", "\[Zeta]"}], ",", "pA", " ", ",", "pB", " ",
         ",", "\[Delta]"}], "]"}], ",", 
      RowBox[{"{", 
       RowBox[{"\[Zeta]", ",", "0", ",", "1"}], "}"}]}], "]"}], "]"}], "/.", 
   RowBox[{"\[Zeta]", "->", "1"}]}], "]"}]], "Input",
 CellChangeTimes->{{3.9048354846225758`*^9, 3.904835490224393*^9}, {
   3.904836167528118*^9, 3.904836199208809*^9}, {3.904836253589993*^9, 
   3.904836380548828*^9}, {3.9048364433915167`*^9, 3.9048365383383617`*^9}, {
   3.90483657786521*^9, 3.90483664623345*^9}, {3.904836691521062*^9, 
   3.9048370643168297`*^9}, {3.904837279621501*^9, 3.9048372933689327`*^9}, {
   3.904837768270941*^9, 3.9048377848517847`*^9}, 3.904838087456307*^9, {
   3.904838405021923*^9, 3.904838411016653*^9}, {3.904838466952499*^9, 
   3.9048384704946833`*^9}, {3.9048385603490057`*^9, 3.904838586863982*^9}, {
   3.9048386490423107`*^9, 3.9048386493459473`*^9}, {3.9048392832417583`*^9, 
   3.904839319779064*^9}, {3.90483936309795*^9, 3.904839423066215*^9}, {
   3.9048394839309673`*^9, 3.904839510974868*^9}, {3.904840149760495*^9, 
   3.904840204579277*^9}, {3.904840445900073*^9, 3.9048405141734056`*^9}, {
   3.9048405963880863`*^9, 3.9048406039809217`*^9}, {3.9048411776196012`*^9, 
   3.904841221713025*^9}, {3.904841889265183*^9, 3.904841893552724*^9}, {
   3.906735747824337*^9, 3.906735754686996*^9}, {3.907219241878899*^9, 
   3.907219242339511*^9}},
 CellLabel->"In[65]:=",ExpressionUUID->"9d504b6f-7e27-48e9-b2e1-715c3c187aed"],

Cell[BoxData[
 RowBox[{"d0", " ", 
  RowBox[{"(", 
   RowBox[{"1", "+", "F"}], ")"}], " ", 
  RowBox[{"(", 
   RowBox[{
    RowBox[{"-", 
     RowBox[{"(", 
      RowBox[{
       RowBox[{"(", 
        RowBox[{
         RowBox[{"-", "1"}], "+", "pA"}], ")"}], " ", "pA", " ", 
       "\[Gamma]A"}], ")"}]}], "+", 
    RowBox[{"\[Gamma]B", " ", "\[Delta]"}]}], ")"}]}]], "Output",
 CellChangeTimes->{{3.904841182923479*^9, 3.90484121090856*^9}, {
   3.904841884909915*^9, 3.9048418937919397`*^9}, 3.9067348661367807`*^9, {
   3.906735749053452*^9, 3.9067357549063396`*^9}, 3.907219242952979*^9, 
   3.9072204940271263`*^9, 3.9072384847459393`*^9, 3.907238944251787*^9, 
   3.9072390218198137`*^9, 3.907239124627336*^9, 3.915854620885818*^9},
 CellLabel->"Out[65]=",ExpressionUUID->"cf1e1c70-ac66-4347-b6fc-57b940eb4c79"]
}, Open  ]],

Cell[CellGroupData[{

Cell[BoxData[
 RowBox[{"Collect", "[", " ", 
  RowBox[{
   RowBox[{
    RowBox[{"-", "d0"}], " ", 
    RowBox[{"(", 
     RowBox[{"1", "+", "F"}], ")"}], " ", 
    RowBox[{"(", 
     RowBox[{
      RowBox[{
       RowBox[{"(", 
        RowBox[{
         RowBox[{"-", "1"}], "+", "pA"}], ")"}], " ", "pA", " ", 
       "\[Gamma]A"}], "-", 
      RowBox[{"\[Gamma]B", " ", "\[Delta]"}]}], ")"}]}], ",", "\[Delta]"}], 
  "]"}]], "Input",
 CellChangeTimes->{{3.906736471683316*^9, 3.9067364795338507`*^9}, 
   3.907239128230001*^9, 3.910109941604269*^9},
 CellLabel->"In[66]:=",ExpressionUUID->"9a56c487-25a2-4a3f-93aa-bf9ccdc06db7"],

Cell[BoxData[
 RowBox[{
  RowBox[{
   RowBox[{"-", "d0"}], " ", 
   RowBox[{"(", 
    RowBox[{"1", "+", "F"}], ")"}], " ", 
   RowBox[{"(", 
    RowBox[{
     RowBox[{"-", "1"}], "+", "pA"}], ")"}], " ", "pA", " ", "\[Gamma]A"}], 
  "+", 
  RowBox[{"d0", " ", 
   RowBox[{"(", 
    RowBox[{"1", "+", "F"}], ")"}], " ", "\[Gamma]B", " ", 
   "\[Delta]"}]}]], "Output",
 CellChangeTimes->{
  3.906736480053225*^9, 3.9072384877976017`*^9, {3.907239126068421*^9, 
   3.9072391290168457`*^9}, 3.910109942510604*^9, 3.915854626521658*^9},
 CellLabel->"Out[66]=",ExpressionUUID->"eb1136eb-0379-4577-966c-0659c35877f6"]
}, Open  ]],

Cell["\<\
The first term corresponds to direct selection and depends on the sign of \
\[Gamma]A. As expected when \[Gamma]A > 0 alleles are positively selected and \
when \[Gamma]A < 0 they are negatively selected.
Selfing increases selection by (1+F). But if we consider the effect of drift, \
Ne = N/(1+F), the two effects cancels out. So if we neglect associations the \
initial dynamics should be unaffected by selfing.
The second term correspond to linked selection and is always of the opposite \
sign of \[Gamma]A because \[Gamma]A \[Gamma]B \[Delta] is always negative. So \
initial associations slow down the response to selection.
As selfing magnifies LD, selfing should reduce the response to selection \
because of genetic associations.\
\>", "Text",
 CellChangeTimes->{{3.906736364110096*^9, 3.9067364605324793`*^9}, {
   3.9067365054779387`*^9, 3.9067365387203693`*^9}, {3.9067365855308237`*^9, 
   3.9067366020577106`*^9}, {3.9067367239817533`*^9, 3.906737098409073*^9}, {
   3.906737132187573*^9, 3.90673714970221*^9}, {3.906737621460382*^9, 
   3.90673770574319*^9}, {3.910109961717238*^9, 3.9101099680096407`*^9}, {
   3.9101100331012278`*^9, 3.910110043444756*^9}, 
   3.915855210295187*^9},ExpressionUUID->"7b6af37b-7876-46a3-9ffc-\
c6e452a447c5"],

Cell["We can then express the recursion on LD", "Text",
 CellChangeTimes->{{3.9101100684531803`*^9, 
  3.9101100780058928`*^9}},ExpressionUUID->"a62626bc-122e-4e51-877c-\
e07462e64b3e"],

Cell[CellGroupData[{

Cell[BoxData[
 RowBox[{
  RowBox[{"\[CapitalDelta]\[Delta]shift", "[", 
   RowBox[{
   "F_", ",", "r_", ",", "d0_", ",", "\[Gamma]A_", ",", "\[Gamma]B_", ",", 
    "pA_", ",", "pB_", ",", "\[Delta]_"}], "]"}], "=", 
  RowBox[{"FullSimplify", "[", 
   RowBox[{
    RowBox[{"Normal", "[", 
     RowBox[{"Series", "[", 
      RowBox[{
       RowBox[{"\[CapitalDelta]\[Delta]", "[", 
        RowBox[{"F", ",", "r", ",", "d0", ",", 
         RowBox[{"\[Gamma]A", " ", "\[Zeta]"}], ",", 
         RowBox[{"\[Gamma]B", " ", "\[Zeta]"}], ",", "pA", ",", "pB", ",", 
         "\[Delta]"}], "]"}], ",", 
       RowBox[{"{", 
        RowBox[{"\[Zeta]", ",", "0", ",", "1"}], "}"}]}], "]"}], "]"}], "/.", 
    
    RowBox[{"\[Zeta]", "->", "1"}]}], "]"}]}]], "Input",
 CellChangeTimes->{{3.906738836825378*^9, 3.906739035072913*^9}, {
   3.9072193489530163`*^9, 3.9072193522706203`*^9}, {3.907220418414042*^9, 
   3.90722042238516*^9}, {3.907222525908938*^9, 3.907222685230813*^9}, {
   3.9101101999279423`*^9, 3.910110200710445*^9}, 3.910110386345039*^9, 
   3.91011045902684*^9},
 CellLabel->"In[67]:=",ExpressionUUID->"be1d72f2-2a52-44bb-a63e-7d5ff29bae0c"],

Cell[BoxData[
 RowBox[{
  RowBox[{"(", 
   RowBox[{
    RowBox[{"-", "r"}], "+", 
    RowBox[{"F", " ", "r"}], "-", 
    RowBox[{"2", " ", "d0", " ", "pA", " ", 
     RowBox[{"(", 
      RowBox[{"1", "+", "F", "+", 
       RowBox[{
        RowBox[{"(", 
         RowBox[{
          RowBox[{"-", "1"}], "+", "F"}], ")"}], " ", "r"}]}], ")"}], " ", 
     "\[Gamma]A"}], "+", 
    RowBox[{"d0", " ", 
     RowBox[{"(", 
      RowBox[{"1", "+", "F"}], ")"}], " ", 
     RowBox[{"(", 
      RowBox[{"\[Gamma]A", "+", "\[Gamma]B", "-", 
       RowBox[{"2", " ", "pB", " ", "\[Gamma]B"}]}], ")"}]}], "+", 
    RowBox[{"d0", " ", 
     RowBox[{"(", 
      RowBox[{
       RowBox[{"-", "1"}], "+", "F"}], ")"}], " ", "r", " ", 
     RowBox[{"(", 
      RowBox[{"\[Gamma]A", "+", "\[Gamma]B", "-", 
       RowBox[{"2", " ", "pB", " ", "\[Gamma]B"}]}], ")"}]}]}], ")"}], " ", 
  "\[Delta]"}]], "Output",
 CellChangeTimes->{
  3.9067388443353367`*^9, {3.906738876486309*^9, 3.906738989184299*^9}, 
   3.906739035843588*^9, 3.907219353262052*^9, {3.9072204194357567`*^9, 
   3.907220422765213*^9}, 3.9072214493841457`*^9, 3.9072222708660717`*^9, {
   3.907222533774177*^9, 3.907222686062131*^9}, 3.907238490697762*^9, 
   3.9072389516725607`*^9, 3.907238994555751*^9, 3.907239028893468*^9, 
   3.907239136200736*^9, 3.91011046149302*^9, 3.910110532462982*^9, 
   3.9158555391677847`*^9},
 CellLabel->"Out[67]=",ExpressionUUID->"827fc2ae-a20f-47d5-be39-271407babefe"]
}, Open  ]],

Cell["\<\
Simplification by hand. We note re = r (1 - F) and \[Kappa] = (1-2 pA) \
\[Gamma]A+(1-2 pB) \[Gamma]B\
\>", "Text",
 CellChangeTimes->{{3.9072228190484056`*^9, 3.907222887099698*^9}, {
  3.907222973770097*^9, 3.907222974073102*^9}, {3.910110149584077*^9, 
  3.910110150818993*^9}, {3.910110840486127*^9, 3.910110851901577*^9}, {
  3.91011091013723*^9, 
  3.910110910431015*^9}},ExpressionUUID->"31be6e32-d807-4e1c-914e-\
9fccb4643a41"],

Cell[CellGroupData[{

Cell[BoxData[
 RowBox[{
  RowBox[{"FullSimplify", "[", 
   RowBox[{
    RowBox[{"\[CapitalDelta]\[Delta]shift", "[", 
     RowBox[{
     "F", ",", "r", ",", "d0", ",", "\[Gamma]A", ",", "\[Gamma]B", ",", "pA", 
      ",", "pB", ",", "1"}], "]"}], "-", 
    RowBox[{"\[CapitalDelta]\[Delta]shift", "[", 
     RowBox[{
     "F", ",", "0", ",", "d0", ",", "\[Gamma]A", ",", "\[Gamma]B", ",", "pA", 
      ",", "pB", ",", "1"}], "]"}]}], "]"}], "+", 
  RowBox[{"FullSimplify", "[", 
   RowBox[{"\[CapitalDelta]\[Delta]shift", "[", 
    RowBox[{
    "F", ",", "0", ",", "d0", ",", "\[Gamma]A", ",", "\[Gamma]B", ",", "pA", 
     ",", "pB", ",", "1"}], "]"}], "]"}]}]], "Input",
 CellChangeTimes->{{3.907222697042715*^9, 3.90722280582969*^9}, {
  3.907239053619421*^9, 3.907239054360207*^9}, {3.907239142697494*^9, 
  3.907239152854738*^9}, {3.9072392179711027`*^9, 3.907239244574903*^9}, {
  3.907239283782916*^9, 3.907239364950871*^9}, {3.907239395983468*^9, 
  3.907239429503633*^9}, {3.910110863471539*^9, 3.9101108955430393`*^9}},
 CellLabel->"In[68]:=",ExpressionUUID->"2278d689-69f5-4053-84d2-a34abc4a0002"],

Cell[BoxData[
 RowBox[{
  RowBox[{"d0", " ", 
   RowBox[{"(", 
    RowBox[{"1", "+", "F"}], ")"}], " ", 
   RowBox[{"(", 
    RowBox[{"\[Gamma]A", "-", 
     RowBox[{"2", " ", "pA", " ", "\[Gamma]A"}], "+", "\[Gamma]B", "-", 
     RowBox[{"2", " ", "pB", " ", "\[Gamma]B"}]}], ")"}]}], "-", 
  RowBox[{
   RowBox[{"(", 
    RowBox[{
     RowBox[{"-", "1"}], "+", "F"}], ")"}], " ", "r", " ", 
   RowBox[{"(", 
    RowBox[{
     RowBox[{"-", "1"}], "+", 
     RowBox[{"d0", " ", 
      RowBox[{"(", 
       RowBox[{
        RowBox[{"-", "1"}], "+", 
        RowBox[{"2", " ", "pA"}]}], ")"}], " ", "\[Gamma]A"}], "+", 
     RowBox[{"d0", " ", 
      RowBox[{"(", 
       RowBox[{
        RowBox[{"-", "1"}], "+", 
        RowBox[{"2", " ", "pB"}]}], ")"}], " ", "\[Gamma]B"}]}], 
    ")"}]}]}]], "Output",
 CellChangeTimes->{
  3.907239488526333*^9, {3.910110853985968*^9, 3.9101108642201967`*^9}, 
   3.9101108972307663`*^9, 3.915855543276018*^9},
 CellLabel->"Out[68]=",ExpressionUUID->"9c9cefa9-70a1-4e89-8016-e26ebe4fcfc8"]
}, Open  ]],

Cell["\<\
We also assume weak selection so d0 (-1 + 2 pA) \[Gamma]A + d0 (-1 + 2 pB) \
\[Gamma]B << 1, which leads to the equation in the main text\
\>", "Text",
 CellChangeTimes->{{3.9101109118052807`*^9, 
  3.910110947247045*^9}},ExpressionUUID->"6014413a-0138-4479-bf10-\
b08883949f01"],

Cell[CellGroupData[{

Cell[BoxData[
 RowBox[{
  RowBox[{"\[CapitalDelta]\[Delta]shift", "[", 
   RowBox[{"F_", ",", "r_", ",", "\[Kappa]_"}], "]"}], "=", 
  RowBox[{"\[Delta]", " ", 
   RowBox[{"Simplify", "[", 
    RowBox[{
     RowBox[{"d0", " ", 
      RowBox[{"(", 
       RowBox[{"1", "+", "F"}], ")"}], " ", 
      RowBox[{"(", "\[Kappa]", ")"}]}], "-", 
     RowBox[{
      RowBox[{"(", 
       RowBox[{
        RowBox[{"-", "1"}], "+", "F"}], ")"}], " ", "r", " ", 
      RowBox[{"(", 
       RowBox[{"-", "1"}], ")"}]}]}], "]"}]}]}]], "Input",
 CellChangeTimes->{{3.910110205255575*^9, 3.910110255006854*^9}, {
   3.9101107801124277`*^9, 3.910110816669856*^9}, 3.91011092649782*^9, {
   3.910110972946598*^9, 3.910110985975561*^9}},
 CellLabel->"In[69]:=",ExpressionUUID->"e567d9a5-4964-46b7-8880-bbe33b97293d"],

Cell[BoxData[
 RowBox[{"\[Delta]", " ", 
  RowBox[{"(", 
   RowBox[{
    RowBox[{
     RowBox[{"(", 
      RowBox[{
       RowBox[{"-", "1"}], "+", "F"}], ")"}], " ", "r"}], "+", 
    RowBox[{"d0", " ", 
     RowBox[{"(", 
      RowBox[{"1", "+", "F"}], ")"}], " ", "\[Kappa]"}]}], ")"}]}]], "Output",\

 CellChangeTimes->{{3.910110223035039*^9, 3.9101102569163*^9}, {
   3.910110804692822*^9, 3.9101108192713957`*^9}, 3.9101109273642397`*^9, 
   3.91011098638211*^9, 3.915855545204962*^9},
 CellLabel->"Out[69]=",ExpressionUUID->"a36cc3c4-073e-4914-9d5c-c4d7728c585c"]
}, Open  ]]
}, Open  ]]
}, Open  ]]
},
WindowSize->{Full, Full},
WindowMargins->{{-2182, Automatic}, {Automatic, 59}},
TaggingRules->{"SlideshowSettings" -> {"Toolbar" -> True}},
FrontEndVersion->"13.3 for Mac OS X x86 (64-bit) (June 3, 2023)",
StyleDefinitions->"Default.nb",
ExpressionUUID->"b86dc0e6-18e6-46d2-8f32-fa96a00e662e"
]
(* End of Notebook Content *)

(* Internal cache information *)
(*CellTagsOutline
CellTagsIndex->{}
*)
(*CellTagsIndex
CellTagsIndex->{}
*)
(*NotebookFileOutline
Notebook[{
Cell[CellGroupData[{
Cell[580, 22, 271, 6, 98, "Title",ExpressionUUID->"aefa4c44-434c-4f60-bb4b-b477ededfe14"],
Cell[854, 30, 535, 8, 53, "Subtitle",ExpressionUUID->"b6fce0d2-922d-4a43-bf56-ef3377ebb0d8"],
Cell[1392, 40, 188, 3, 31, "Author",ExpressionUUID->"46d287f7-7f75-4cb2-a65b-a6909ec8c93d"],
Cell[1583, 45, 339, 5, 62, "Abstract",ExpressionUUID->"e69a546d-63ac-4738-85d6-72c567e2714a"],
Cell[CellGroupData[{
Cell[1947, 54, 433, 9, 67, "Section",ExpressionUUID->"45f4426d-e18b-456c-9036-2f5567dc55cc"],
Cell[2383, 65, 1230, 35, 564, "Text",ExpressionUUID->"e1ab0cc5-9842-4ba2-a37b-29bc940bc31a"],
Cell[CellGroupData[{
Cell[3638, 104, 362, 5, 45, "Subsubsection",ExpressionUUID->"e2deaaf0-10ed-464f-afef-ac7291f25b13"],
Cell[4003, 111, 920, 20, 127, "Text",ExpressionUUID->"9f8b2ed1-fa4b-4a37-b51b-d7719aa27526"],
Cell[4926, 133, 1009, 26, 30, "Input",ExpressionUUID->"d13dba1e-5d70-4a2a-bb87-f346584e8b06"],
Cell[5938, 161, 182, 3, 35, "Text",ExpressionUUID->"255661b4-5f64-40c0-9095-aa2e1edc251a"],
Cell[6123, 166, 2878, 65, 266, "Input",ExpressionUUID->"3e4ca351-3045-4086-8806-78984df7c857"]
}, Open  ]],
Cell[CellGroupData[{
Cell[9038, 236, 297, 5, 45, "Subsubsection",ExpressionUUID->"f7f3a572-ed0b-4fdc-aab2-183cb11d1f0c"],
Cell[9338, 243, 2623, 63, 241, "Input",ExpressionUUID->"e7cdfd2c-8a9f-4691-b1bd-7053c2c98487"]
}, Open  ]],
Cell[CellGroupData[{
Cell[11998, 311, 245, 4, 45, "Subsubsection",ExpressionUUID->"ad3782cb-dc47-4562-b57c-d4f52dbdb672"],
Cell[12246, 317, 698, 17, 73, "Input",ExpressionUUID->"2ada1889-66a7-4086-86c7-523d88ca1b5f"],
Cell[12947, 336, 2652, 62, 283, "Input",ExpressionUUID->"61bdd55c-ccea-444a-a021-a1398cd74d09"],
Cell[15602, 400, 1545, 37, 73, "Input",ExpressionUUID->"23866428-bb3b-4ddb-addd-252bf73552c0"]
}, Open  ]],
Cell[CellGroupData[{
Cell[17184, 442, 231, 4, 45, "Subsubsection",ExpressionUUID->"29e2fb84-fdf2-4028-ac9a-08db357c1f1d"],
Cell[17418, 448, 1730, 46, 397, "Input",ExpressionUUID->"46343e7f-acc0-456a-ac16-10ed3febb3f6"],
Cell[19151, 496, 569, 10, 35, "Text",ExpressionUUID->"c2e48f4b-54b7-4505-9dd6-cc572986e76e"],
Cell[CellGroupData[{
Cell[19745, 510, 890, 23, 30, "Input",ExpressionUUID->"94959d2a-a303-4849-911e-da5c83bb5196"],
Cell[20638, 535, 1123, 17, 34, "Output",ExpressionUUID->"497186d7-6c7f-47be-a426-71a1bb612b9c"]
}, Open  ]],
Cell[21776, 555, 674, 14, 60, "Text",ExpressionUUID->"07124527-eb36-42e6-9d59-4a9cbf20375f"]
}, Open  ]],
Cell[CellGroupData[{
Cell[22487, 574, 186, 3, 45, "Subsubsection",ExpressionUUID->"d91533c0-804c-4b05-8d30-892cfe065a94"],
Cell[22676, 579, 530, 9, 35, "Text",ExpressionUUID->"42104bf5-81c7-4f1a-b6dd-b8f9bab8beca"],
Cell[23209, 590, 1843, 53, 163, "Input",ExpressionUUID->"2f0faa0a-8e5b-452b-b9f3-425a91e39b0a"],
Cell[25055, 645, 578, 10, 35, "Text",ExpressionUUID->"b18e1b91-797b-452b-be06-602441849062"],
Cell[25636, 657, 6484, 202, 476, "Input",ExpressionUUID->"6135b0c1-06ea-4e59-b5be-9d80f86ce545"],
Cell[32123, 861, 779, 14, 81, "Text",ExpressionUUID->"e9ceddc9-40f7-4f8d-9dc6-8d3d5311b27a"]
}, Open  ]]
}, Open  ]],
Cell[CellGroupData[{
Cell[32951, 881, 267, 4, 67, "Section",ExpressionUUID->"dcd39e6b-2a8e-495a-8e16-e499420c1284"],
Cell[33221, 887, 242, 6, 35, "Text",ExpressionUUID->"fb973983-59c4-475e-adbe-01462b0b1f68"],
Cell[33466, 895, 381, 8, 35, "Text",ExpressionUUID->"c20a64fa-5897-429f-be91-438b18cfc255"],
Cell[33850, 905, 330, 7, 35, "Text",ExpressionUUID->"b363a856-c735-4962-bafd-ee185ef7102c"],
Cell[CellGroupData[{
Cell[34205, 916, 2625, 59, 46, "Input",ExpressionUUID->"5807d5ce-7920-4c5b-89b4-a51df53a2727"],
Cell[36833, 977, 5094, 137, 98, "Output",ExpressionUUID->"1f71fb4f-3fb9-4a57-b4d6-1f2d45518560"]
}, Open  ]],
Cell[CellGroupData[{
Cell[41964, 1119, 895, 16, 30, "Input",ExpressionUUID->"be67e903-9a3f-47e2-9a95-6f3af0dc2dd6"],
Cell[42862, 1137, 4852, 133, 98, "Output",ExpressionUUID->"c70f6fd3-c919-43ad-89d3-f713421276da"]
}, Open  ]],
Cell[47729, 1273, 630, 14, 60, "Text",ExpressionUUID->"e595d1a3-3697-4bb6-b880-a141cadb3d55"],
Cell[CellGroupData[{
Cell[48384, 1291, 1216, 28, 33, "Input",ExpressionUUID->"51a08adf-9223-4da8-83de-4cb291e32729"],
Cell[49603, 1321, 1441, 39, 49, "Output",ExpressionUUID->"7b917944-24ce-4a3b-9350-810c9952a45d"]
}, Open  ]],
Cell[CellGroupData[{
Cell[51081, 1365, 2025, 63, 46, "Input",ExpressionUUID->"7a4068cf-45c7-4a85-ba89-e6d3d5e8a28b"],
Cell[53109, 1430, 247, 5, 34, "Output",ExpressionUUID->"4353d93e-f8b3-4d19-9fc7-f1de797bfb91"]
}, Open  ]],
Cell[CellGroupData[{
Cell[53393, 1440, 450, 11, 30, "Input",ExpressionUUID->"2d32baa3-7992-44e1-ad70-4587d6707983"],
Cell[53846, 1453, 1163, 35, 56, "Output",ExpressionUUID->"4f796b56-a87d-4cfc-be3b-8ae431bf74a0"]
}, Open  ]],
Cell[CellGroupData[{
Cell[55046, 1493, 1770, 56, 53, "Input",ExpressionUUID->"9263a57b-bb2b-46e2-82ee-9e58fc9f6e83"],
Cell[56819, 1551, 269, 5, 34, "Output",ExpressionUUID->"4000dcb5-4556-40b0-96f2-73ea0174aa76"]
}, Open  ]],
Cell[57103, 1559, 1829, 31, 83, "Text",ExpressionUUID->"e8542ca5-26b5-4aac-b9b6-4e5031f1fc09"],
Cell[CellGroupData[{
Cell[58957, 1594, 733, 23, 33, "Input",ExpressionUUID->"7c4a7497-aa72-4382-9939-462844bd96f9"],
Cell[59693, 1619, 588, 17, 37, "Output",ExpressionUUID->"2b3b172c-9fc6-4eca-999a-b0d72e05ffb0"]
}, Open  ]],
Cell[CellGroupData[{
Cell[60318, 1641, 292, 8, 30, "Input",ExpressionUUID->"fb3706f6-9aa1-4b34-bad2-3cf33d67ba02"],
Cell[60613, 1651, 676, 18, 56, "Output",ExpressionUUID->"254ec7ee-fe13-4c2c-9e38-6597c7a7b369"]
}, Open  ]],
Cell[61304, 1672, 1012, 22, 58, "Text",ExpressionUUID->"b41ceab3-3cc6-43c0-99de-c56c3f126d30"],
Cell[CellGroupData[{
Cell[62341, 1698, 1279, 37, 53, "Input",ExpressionUUID->"0ac4e5ed-8d31-461b-b959-91b4ddc9a1ad"],
Cell[63623, 1737, 456, 14, 55, "Output",ExpressionUUID->"633d1c13-3ba2-43e3-927a-f5626dbd67a2"]
}, Open  ]],
Cell[64094, 1754, 770, 21, 48, "Input",ExpressionUUID->"fe06cdbe-d6c1-4506-a509-40b44cb89baa"],
Cell[64867, 1777, 200, 3, 35, "Text",ExpressionUUID->"bb85399e-7dd7-4de1-bd90-a50e3cd3954f"],
Cell[CellGroupData[{
Cell[65092, 1784, 916, 23, 46, "Input",ExpressionUUID->"3ef56381-0efd-46b1-89f8-c3e940340e7c"],
Cell[66011, 1809, 2403, 66, 49, "Output",ExpressionUUID->"a2112cd5-9388-47a4-9ae7-b9b3df632915"]
}, Open  ]],
Cell[CellGroupData[{
Cell[68451, 1880, 526, 11, 30, "Input",ExpressionUUID->"ca45f1f2-db8a-465e-b16d-8743ba7fcfb8"],
Cell[68980, 1893, 2389, 66, 49, "Output",ExpressionUUID->"a6629d15-88d7-422f-aa22-8d8cb4a24e8a"]
}, Open  ]],
Cell[CellGroupData[{
Cell[71406, 1964, 560, 12, 30, "Input",ExpressionUUID->"5f0753f8-2e85-4792-bffe-a3abd94a8c00"],
Cell[71969, 1978, 2230, 64, 49, "Output",ExpressionUUID->"33c61172-73a0-42d6-b87a-e8216fed5d98"]
}, Open  ]],
Cell[74214, 2045, 246, 6, 35, "Text",ExpressionUUID->"ac00ac9c-0532-4e8c-817b-3ade5b5ecd4f"],
Cell[CellGroupData[{
Cell[74485, 2055, 1665, 32, 33, "Input",ExpressionUUID->"77ea2fcb-6874-4317-b6e3-e4428bb016ae"],
Cell[76153, 2089, 1439, 37, 49, "Output",ExpressionUUID->"c6950988-5901-4759-bf8b-0100badc4683"]
}, Open  ]],
Cell[77607, 2129, 1242, 20, 104, "Text",ExpressionUUID->"32678cde-095a-4b66-b568-934734093235"]
}, Open  ]],
Cell[CellGroupData[{
Cell[78886, 2154, 281, 4, 67, "Section",ExpressionUUID->"080223a8-3950-42b6-a0aa-80c3b2282643"],
Cell[CellGroupData[{
Cell[79192, 2162, 229, 4, 30, "Input",ExpressionUUID->"63e46a57-ba0c-4d2b-97e7-0a9c66d949df"],
Cell[79424, 2168, 205, 4, 54, "Output",ExpressionUUID->"4375d540-977f-4228-b907-2c823ba352ed"]
}, Open  ]],
Cell[79644, 2175, 998, 20, 66, "Text",ExpressionUUID->"cde23d9b-6df7-4fa8-88ac-760e8d811ce1"],
Cell[CellGroupData[{
Cell[80667, 2199, 1754, 30, 30, "Input",ExpressionUUID->"9d504b6f-7e27-48e9-b2e1-715c3c187aed"],
Cell[82424, 2231, 818, 19, 34, "Output",ExpressionUUID->"cf1e1c70-ac66-4347-b6fc-57b940eb4c79"]
}, Open  ]],
Cell[CellGroupData[{
Cell[83279, 2255, 629, 18, 30, "Input",ExpressionUUID->"9a56c487-25a2-4a3f-93aa-bf9ccdc06db7"],
Cell[83911, 2275, 611, 17, 34, "Output",ExpressionUUID->"eb1136eb-0379-4577-966c-0659c35877f6"]
}, Open  ]],
Cell[84537, 2295, 1267, 20, 104, "Text",ExpressionUUID->"7b6af37b-7876-46a3-9ffc-c6e452a447c5"],
Cell[85807, 2317, 185, 3, 35, "Text",ExpressionUUID->"a62626bc-122e-4e51-877c-e07462e64b3e"],
Cell[CellGroupData[{
Cell[86017, 2324, 1148, 25, 30, "Input",ExpressionUUID->"be1d72f2-2a52-44bb-a63e-7d5ff29bae0c"],
Cell[87168, 2351, 1453, 36, 34, "Output",ExpressionUUID->"827fc2ae-a20f-47d5-be39-271407babefe"]
}, Open  ]],
Cell[88636, 2390, 445, 9, 35, "Text",ExpressionUUID->"31be6e32-d807-4e1c-914e-9fccb4643a41"],
Cell[CellGroupData[{
Cell[89106, 2403, 1108, 22, 30, "Input",ExpressionUUID->"2278d689-69f5-4053-84d2-a34abc4a0002"],
Cell[90217, 2427, 1026, 30, 34, "Output",ExpressionUUID->"9c9cefa9-70a1-4e89-8016-e26ebe4fcfc8"]
}, Open  ]],
Cell[91258, 2460, 289, 6, 35, "Text",ExpressionUUID->"6014413a-0138-4479-bf10-b08883949f01"],
Cell[CellGroupData[{
Cell[91572, 2470, 798, 20, 30, "Input",ExpressionUUID->"e567d9a5-4964-46b7-8880-bbe33b97293d"],
Cell[92373, 2492, 569, 15, 34, "Output",ExpressionUUID->"a36cc3c4-073e-4914-9d5c-c4d7728c585c"]
}, Open  ]]
}, Open  ]]
}, Open  ]]
}
]
*)
```
