## Supplementary File S2 for "Polygenic selection to a changing optimum under self–fertilisation": S2_File.nb

```
(* Content-type: application/vnd.wolfram.mathematica *)

(*** Wolfram Notebook File ***)
(* http://www.wolfram.com/nb *)

(* CreatedBy='Mathematica 12.1' *)

(*CacheID: 234*)
(* Internal cache information:
NotebookFileLineBreakTest
NotebookFileLineBreakTest
NotebookDataPosition[       158,          7]
NotebookDataLength[    122354,       3429]
NotebookOptionsPosition[    111529,       3258]
NotebookOutlinePosition[    111926,       3274]
CellTagsIndexPosition[    111883,       3271]
WindowFrame->Normal*)

(* Beginning of Notebook Content *)
Notebook[{

Cell[CellGroupData[{
Cell["\<\
Polygenic selection to a changing optimum under self\[Dash]fertilisation\
\>", "Title",
 CellChangeTimes->{{3.90954639628446*^9, 3.909546402357966*^9}, {
  3.909546475440222*^9, 
  3.909546489717823*^9}},ExpressionUUID->"41b84539-d7f4-427e-bd71-\
1bb59ff515e0"],

Cell[TextData[StyleBox["S2 File: Dynamics at a locus underlying a \
quantitative trait under partial selfing", "Subtitle"]], "Subtitle",
 CellChangeTimes->{{3.8914392394205*^9, 3.891439254924635*^9}, 
   3.893757156256572*^9, {3.899983598895895*^9, 3.89998360315816*^9}, {
   3.909546308072543*^9, 3.909546308292368*^9}, {3.909546362019655*^9, 
   3.909546394022344*^9}, {3.9205286366272373`*^9, 
   3.920528638085853*^9}},ExpressionUUID->"2fe8b101-545f-4406-af70-\
df5d095f7695"],

Cell["Matthew Hartfield and Sylvain Gl\[EAcute]min", "Author",
 CellChangeTimes->{{3.909546421812377*^9, 
  3.909546439916709*^9}},ExpressionUUID->"d96073ac-8e30-47a0-93aa-\
1606df926e95"],

Cell["\<\
In this notebook we analyse the dynamics of a single (focal) locus underlying \
a quantitative trait under partial selfing.\
\>", "Abstract",
 CellChangeTimes->{{3.909546457599566*^9, 3.909546470855072*^9}, {
  3.9095465230534487`*^9, 3.909546523244796*^9}, {3.909546582655188*^9, 
  3.909546649929695*^9}},ExpressionUUID->"b46c615a-612e-4684-9d30-\
13d983d864ef"],

Cell[CellGroupData[{

Cell["General model", "Section",
 CellChangeTimes->{{3.899872612296205*^9, 
  3.8998726193359327`*^9}},ExpressionUUID->"ab3c0205-0eb7-4098-ad11-\
fe01d93448a4"],

Cell[TextData[{
 "We consider a quantitative trait affected by ",
 StyleBox["n",
  FontSlant->"Italic"],
 " bi-allelic loci with additive effect:\n",
 Cell[BoxData[
  FormBox[
   RowBox[{
    SubscriptBox["A", "i"], 
    SubscriptBox["A", "i"]}], TraditionalForm]],ExpressionUUID->
  "c766a2b6-9990-461d-b2d7-e7bb1b2ebb35"],
 ": ",
 Cell[BoxData[
  FormBox[
   RowBox[{"2", 
    SubscriptBox["\[Alpha]", "i"]}], TraditionalForm]],ExpressionUUID->
  "7bc40745-7dd2-4e41-a97d-1300ce1b58e8"],
 "\n",
 Cell[BoxData[
  FormBox[
   RowBox[{
    SubscriptBox["A", "i"], 
    SubscriptBox["a", "i"]}], TraditionalForm]],ExpressionUUID->
  "3b1c7a5d-5604-4208-bb40-2094b5533b20"],
 ": ",
 Cell[BoxData[
  FormBox[
   SubscriptBox["\[Alpha]", "i"], TraditionalForm]],ExpressionUUID->
  "599a3f6b-996d-435c-8506-d60f79acbc3e"],
 "\n",
 Cell[BoxData[
  FormBox[
   RowBox[{
    SubscriptBox["a", "i"], 
    SubscriptBox["a", "i"]}], TraditionalForm]],ExpressionUUID->
  "35f76022-25ef-4e35-a6d7-d2751b86f37f"],
 ": 0\nWe note ",
 Cell[BoxData[
  FormBox[
   SubscriptBox["x", "i"], TraditionalForm]],ExpressionUUID->
  "4b35e283-b5fb-4192-88ec-9fb2dd27cda2"],
 " the frequency of allele ",
 Cell[BoxData[
  FormBox[
   SubscriptBox["A", "i"], TraditionalForm]],ExpressionUUID->
  "65888627-8d3e-4172-bd42-e8943c354d6e"]
}], "Text",
 CellChangeTimes->{{3.899872636133172*^9, 3.8998726998777*^9}, {
  3.899872760345999*^9, 3.899872837511548*^9}, {3.899872898522674*^9, 
  3.899872925498508*^9}, {3.899873231641802*^9, 3.899873287425438*^9}, {
  3.909546665250169*^9, 
  3.909546670218238*^9}},ExpressionUUID->"8a26c47b-faa1-4cd2-ade6-\
4912a1a926d0"],

Cell[TextData[{
 "The mean phenotypic effect of locus ",
 StyleBox["i",
  FontSlant->"Italic"],
 " is ",
 Cell[BoxData[
  FormBox[
   RowBox[{"2", 
    SubscriptBox["\[Alpha]", "i"], 
    SubscriptBox["x", "i"]}], TraditionalForm]],ExpressionUUID->
  "2b367e29-9ad4-48a5-929c-f154e20c964c"]
}], "Text",
 CellChangeTimes->{{3.899873165181842*^9, 3.899873216210185*^9}, {
  3.899873293063633*^9, 3.899873367468457*^9}, {3.899873496208448*^9, 
  3.899873513201626*^9}, {3.8998735537533407`*^9, 3.899873561057015*^9}, {
  3.909546679259657*^9, 
  3.9095466800981483`*^9}},ExpressionUUID->"ca2a1e8f-7d16-49eb-ba9a-\
65e214098f29"],

Cell[CellGroupData[{

Cell[BoxData[
 RowBox[{"Simplify", "[", 
  RowBox[{
   RowBox[{"2", 
    SubscriptBox["\[Alpha]", "i"], 
    RowBox[{"(", 
     RowBox[{
      SuperscriptBox[
       SubscriptBox["x", "i"], "2"], "+", 
      RowBox[{"F", " ", 
       SubscriptBox["x", "i"], 
       RowBox[{"(", 
        RowBox[{"1", "-", 
         SubscriptBox["x", "i"]}], ")"}]}]}], ")"}]}], "+", 
   RowBox[{
    SubscriptBox["\[Alpha]", "i"], "  ", "2", 
    SubscriptBox["x", "i"], 
    RowBox[{"(", 
     RowBox[{"1", "-", 
      SubscriptBox["x", "i"]}], ")"}], 
    RowBox[{"(", 
     RowBox[{"1", "-", "F"}], ")"}]}]}], "]"}]], "Input",
 CellChangeTimes->{{3.89987340060677*^9, 3.899873489888412*^9}, {
  3.899873597071768*^9, 3.899873598998206*^9}, {3.8998738621509733`*^9, 
  3.8998738832393007`*^9}, {3.909547935131225*^9, 3.909547939593697*^9}},
 CellLabel->"In[1]:=",ExpressionUUID->"4577a753-1992-4300-9cb6-67cba9a31dea"],

Cell[BoxData[
 RowBox[{"2", " ", 
  SubscriptBox["x", "i"], " ", 
  SubscriptBox["\[Alpha]", "i"]}]], "Output",
 CellChangeTimes->{{3.8998734611144114`*^9, 3.8998734904469967`*^9}, 
   3.8998738839604177`*^9, 3.899913574658354*^9, 3.903945328973271*^9, 
   3.907234392336021*^9, 3.9092878741509323`*^9, 3.9095479411050158`*^9, 
   3.910105924653615*^9, 3.9158636286529493`*^9},
 CellLabel->"Out[1]=",ExpressionUUID->"d73570fb-88ab-441b-9734-15b5c3448741"]
}, Open  ]],

Cell[TextData[{
 "We also note ",
 StyleBox["z",
  FontSlant->"Italic"],
 " the mean phenotype of the population with ",
 Cell[BoxData[
  FormBox[
   RowBox[{"z", "=", 
    RowBox[{
     SubscriptBox["\[CapitalSigma]", "i"], "2", 
     SubscriptBox["\[Alpha]", "i"], 
     SubscriptBox["x", "i"]}]}], TraditionalForm]],ExpressionUUID->
  "c3faa4f8-b2fb-4a70-9554-3b0dd131cf0f"]
}], "Text",
 CellChangeTimes->{{3.899873653885693*^9, 3.899873786061245*^9}, {
  3.9095479450190897`*^9, 
  3.909547945506793*^9}},ExpressionUUID->"a71a2805-910c-448c-9106-\
bd15f14c6ec7"],

Cell[TextData[{
 "In what follows we consider a single focal locus and the ",
 StyleBox["n - ",
  FontSlant->"Italic"],
 "1 other loci are considered as the background. \nThe mean phenotypic effect \
of the background is thus ",
 Cell[BoxData[
  FormBox[
   RowBox[{
    SubscriptBox["z", "i"], "=", 
    RowBox[{"z", "-", 
     RowBox[{"2", 
      SubscriptBox["\[Alpha]", "i"], 
      SubscriptBox["x", "i"]}]}]}], TraditionalForm]],ExpressionUUID->
  "583f1d6e-4014-473a-8ca1-82ef4e45808d"],
 "\[LineSeparator]If we neglect associations, the background is the same for \
the two alleles, hence the phenotype of the three genotypes are:\n",
 Cell[BoxData[
  FormBox[
   RowBox[{
    SubscriptBox["A", "i"], 
    SubscriptBox["A", "i"]}], TraditionalForm]],ExpressionUUID->
  "94e06f32-13fd-4e14-affa-8a1020f1421a"],
 ": ",
 Cell[BoxData[
  FormBox[
   RowBox[{
    RowBox[{"2", 
     SubscriptBox["\[Alpha]", "i"]}], "+", "z", "-", 
    RowBox[{"2", 
     SubscriptBox["\[Alpha]", "i"], 
     SubscriptBox["x", "i"]}]}], TraditionalForm]],ExpressionUUID->
  "37974ef7-3a1f-498b-b43b-a56696c5d07d"],
 "\n",
 Cell[BoxData[
  FormBox[
   RowBox[{
    SubscriptBox["A", "i"], 
    SubscriptBox["a", "i"]}], TraditionalForm]],ExpressionUUID->
  "c5927e82-8d19-4317-89c7-0a3c51ace363"],
 ": ",
 Cell[BoxData[
  FormBox[
   RowBox[{
    SubscriptBox["\[Alpha]", "i"], "+", "z", "-", 
    RowBox[{"2", 
     SubscriptBox["\[Alpha]", "i"], 
     SubscriptBox["x", "i"]}]}], TraditionalForm]],ExpressionUUID->
  "37956238-0356-4eda-bcfd-824be7f36a70"],
 "\n",
 Cell[BoxData[
  FormBox[
   RowBox[{
    SubscriptBox["a", "i"], 
    SubscriptBox["a", "i"]}], TraditionalForm]],ExpressionUUID->
  "2da17f39-f9fe-4ed1-816b-0dfba520a75b"],
 ": ",
 Cell[BoxData[
  FormBox[
   RowBox[{"z", "-", 
    RowBox[{"2", 
     SubscriptBox["\[Alpha]", "i"], 
     SubscriptBox["x", "i"]}]}], TraditionalForm]],ExpressionUUID->
  "f62b7aee-bca5-491d-8bfa-949771eea2a8"],
 "\nIn the more general case we can note that allele ",
 Cell[BoxData[
  FormBox[
   SubscriptBox["A", "i"], TraditionalForm]],ExpressionUUID->
  "6d787e41-2a9b-4176-9fa1-cf622ecaf253"],
 " is associated with the background ",
 Cell[BoxData[
  FormBox[
   RowBox[{
    SubscriptBox["z", "i"], "+", 
    SubscriptBox["\[Beta]", 
     RowBox[{"A", ",", "i"}]]}], TraditionalForm]],ExpressionUUID->
  "e770018b-d73c-474d-a215-d8156b240345"],
 " and ",
 Cell[BoxData[
  FormBox[
   SubscriptBox["a", "i"], TraditionalForm]],ExpressionUUID->
  "b1ec9c87-1f8f-44c7-802a-650d4e0df2e9"],
 " with the background ",
 Cell[BoxData[
  FormBox[
   RowBox[{
    SubscriptBox["z", "i"], "+", 
    SubscriptBox["\[Beta]", 
     RowBox[{"a", ",", "i"}]]}], TraditionalForm]],ExpressionUUID->
  "1c2cad2d-dfd5-48e7-a7f2-abe7c15f4e7f"],
 "\nAs we have ",
 Cell[BoxData[
  FormBox[
   RowBox[{
    RowBox[{
     RowBox[{
      SubscriptBox["\[Beta]", 
       RowBox[{"A", ",", "i"}]], 
      SubscriptBox["x", "i"]}], "+", 
     RowBox[{
      SubscriptBox["\[Beta]", 
       RowBox[{"a", ",", "i"}]], "(", 
      RowBox[{"1", "-", 
       SubscriptBox["x", "i"]}], ")"}]}], "=", "0"}], TraditionalForm]],
  ExpressionUUID->"965e6318-c87e-48f9-a951-ee5a521034f7"],
 ".\nWe can thus write:\n",
 Cell[BoxData[
  FormBox[
   RowBox[{
    SubscriptBox["\[Beta]", 
     RowBox[{"A", ",", "i"}]], "=", 
    RowBox[{
     SubscriptBox["\[Beta]", "i"], "(", 
     RowBox[{"1", "-", 
      SubscriptBox["x", "i"]}], ")"}]}], TraditionalForm]],ExpressionUUID->
  "47634481-3706-47b2-b525-1304dbefa70a"],
 "\n",
 Cell[BoxData[
  FormBox[
   RowBox[{
    SubscriptBox["\[Beta]", 
     RowBox[{"a", ",", "i"}]], "=", 
    RowBox[{
     RowBox[{"-", 
      SubscriptBox["\[Beta]", "i"]}], 
     SubscriptBox["x", "i"]}]}], TraditionalForm]],ExpressionUUID->
  "c6c1efcd-8d0b-4302-99dd-4c44747b72aa"],
 "\nSo the mean phenotypic effect of the three genotypes can be written as:\n",
 Cell[BoxData[
  FormBox[
   RowBox[{
    SubscriptBox["A", "i"], 
    SubscriptBox["A", "i"]}], TraditionalForm]],ExpressionUUID->
  "87ebf7d0-af40-4a40-8f22-630133723e55"],
 ": ",
 Cell[BoxData[
  FormBox[
   RowBox[{
    RowBox[{"2", 
     SubscriptBox["\[Alpha]", "i"]}], "-", 
    RowBox[{"2", 
     SubscriptBox["\[Alpha]", "i"], 
     SubscriptBox["x", "i"]}], "+", 
    RowBox[{"2", 
     RowBox[{
      SubscriptBox["\[Beta]", "i"], "(", 
      RowBox[{"1", "-", 
       SubscriptBox["x", "i"]}], ")"}]}]}], TraditionalForm]],ExpressionUUID->
  "915f29ea-f34d-4d47-a0fc-e803b2d28ebd"],
 "\n",
 Cell[BoxData[
  FormBox[
   RowBox[{
    SubscriptBox["A", "i"], 
    SubscriptBox["a", "i"]}], TraditionalForm]],ExpressionUUID->
  "157435b8-a4a0-4aa2-996b-9998818b7412"],
 ": ",
 Cell[BoxData[
  FormBox[
   RowBox[{
    SubscriptBox["\[Alpha]", "i"], "-", 
    RowBox[{"2", 
     SubscriptBox["\[Alpha]", "i"], 
     SubscriptBox["x", "i"]}], "+", 
    RowBox[{
     SubscriptBox["\[Beta]", "i"], "(", 
     RowBox[{"1", "-", 
      SubscriptBox["x", "i"]}], ")"}], "-", 
    RowBox[{
     SubscriptBox["\[Beta]", "i"], 
     SubscriptBox["x", "i"]}]}], TraditionalForm]],ExpressionUUID->
  "1be89c5f-e982-4f82-9708-701ee1ffeefe"],
 "\n",
 Cell[BoxData[
  FormBox[
   RowBox[{
    SubscriptBox["a", "i"], 
    SubscriptBox["a", "i"]}], TraditionalForm]],ExpressionUUID->
  "59852147-355a-493e-940b-1f29e85bf205"],
 ": ",
 Cell[BoxData[
  FormBox[
   RowBox[{
    RowBox[{
     RowBox[{"-", "2"}], 
     SubscriptBox["\[Alpha]", "i"], 
     SubscriptBox["x", "i"]}], "-", 
    RowBox[{"2", 
     SubscriptBox["\[Beta]", "i"], 
     SubscriptBox["x", "i"]}]}], TraditionalForm]],ExpressionUUID->
  "f075aace-1566-4042-b6b7-7dad8238860a"]
}], "Text",
 CellChangeTimes->{{3.897532884579883*^9, 3.897533445625286*^9}, {
   3.897923690796719*^9, 3.897923692426278*^9}, 3.899873529346898*^9, {
   3.8998736116142483`*^9, 3.8998736508470697`*^9}, {3.899873792708827*^9, 
   3.8998738599684753`*^9}, {3.8998738966958838`*^9, 3.899874021425376*^9}, {
   3.8998741585339003`*^9, 3.899874576278206*^9}, {3.899874607348634*^9, 
   3.899874650887677*^9}, {3.8998747466737957`*^9, 3.899874747970602*^9}, {
   3.899874800957279*^9, 3.899874816464025*^9}, {3.899875028777714*^9, 
   3.899875063611891*^9}, {3.899885020573848*^9, 3.89988503710877*^9}, {
   3.9072300619898376`*^9, 3.907230070561654*^9}, {3.907230598166374*^9, 
   3.907230603374833*^9}, {3.907230899550048*^9, 3.90723090176468*^9}, {
   3.9095479509965057`*^9, 
   3.909548024581544*^9}},ExpressionUUID->"f3949183-b7ad-4a6b-8fa4-\
18c5b803cdf1"],

Cell[TextData[{
 "Then we can apply the classical gaussian selection model.\nWe note Vs = ",
 Cell[BoxData[
  FormBox[
   SuperscriptBox["\[Omega]", "2"], TraditionalForm]],ExpressionUUID->
  "72aad670-9274-4766-a567-7ee774383a61"],
 " + Ve, with \[Omega] is the standard deviation of the gaussian fitness \
function and Ve the environmental variance.\nIn what follows we remove the \
subscript ",
 StyleBox["i",
  FontSlant->"Italic"],
 " for simplicity."
}], "Text",
 CellChangeTimes->{{3.8998761496572247`*^9, 3.8998762457882023`*^9}, {
  3.899899032598503*^9, 
  3.899899103345252*^9}},ExpressionUUID->"814b866e-0828-4037-892a-\
cc267cb8a3d9"],

Cell[BoxData[{
 RowBox[{
  RowBox[{"zAA", "=", " ", 
   RowBox[{
    RowBox[{"2", "\[Alpha]"}], "+", 
    RowBox[{"(", 
     RowBox[{"z", "-", 
      RowBox[{"2", "\[Alpha]", " ", "x"}]}], ")"}], "+", 
    RowBox[{"2", "\[Beta]", 
     RowBox[{"(", 
      RowBox[{"1", "-", "x"}], ")"}]}]}]}], ";"}], "\[IndentingNewLine]", 
 RowBox[{
  RowBox[{"zAa", "=", " ", 
   RowBox[{"\[Alpha]", "+", 
    RowBox[{"(", 
     RowBox[{"z", "-", 
      RowBox[{"2", "\[Alpha]", " ", "x"}]}], ")"}], "+", 
    RowBox[{"\[Beta]", 
     RowBox[{"(", 
      RowBox[{"1", "-", "x"}], ")"}]}], "-", 
    RowBox[{"\[Beta]", " ", "x"}]}]}], ";"}], "\[IndentingNewLine]", 
 RowBox[{
  RowBox[{"zaa", "=", " ", 
   RowBox[{"0", " ", "+", 
    RowBox[{"(", 
     RowBox[{"z", "-", 
      RowBox[{"2", "\[Alpha]", " ", "x"}]}], ")"}], "-", 
    RowBox[{"2", "\[Beta]", " ", "x"}]}]}], ";"}], "\[IndentingNewLine]", 
 RowBox[{
  RowBox[{"zm", "=", 
   RowBox[{"Simplify", "[", 
    RowBox[{
     RowBox[{
      RowBox[{"(", 
       RowBox[{
        SuperscriptBox["x", "2"], "+", 
        RowBox[{"F", " ", "x", 
         RowBox[{"(", 
          RowBox[{"1", "-", "x"}], ")"}]}]}], ")"}], "zAA"}], "+", 
     RowBox[{"2", "x", 
      RowBox[{"(", 
       RowBox[{"1", "-", "x"}], ")"}], 
      RowBox[{"(", 
       RowBox[{"1", "-", "F"}], ")"}], "zAa"}], "+", 
     RowBox[{
      RowBox[{"(", 
       RowBox[{
        SuperscriptBox[
         RowBox[{"(", 
          RowBox[{"1", "-", "x"}], ")"}], "2"], "+", 
        RowBox[{"F", " ", "x", 
         RowBox[{"(", 
          RowBox[{"1", "-", "x"}], ")"}]}]}], ")"}], "zaa"}]}], "]"}]}], 
  ";"}], "\[IndentingNewLine]", 
 RowBox[{
  RowBox[{
   RowBox[{"w", "[", "z_", "]"}], "=", 
   SuperscriptBox["\[ExponentialE]", 
    RowBox[{"-", 
     FractionBox[
      SuperscriptBox[
       RowBox[{"(", 
        RowBox[{"z", "-", "z0"}], ")"}], "2"], 
      RowBox[{"2", " ", "Vs"}]]}]]}], ";"}], "\[IndentingNewLine]", 
 RowBox[{
  RowBox[{"Wm", "=", 
   RowBox[{"Simplify", "[", 
    RowBox[{
     RowBox[{
      RowBox[{"(", 
       RowBox[{
        SuperscriptBox["x", "2"], "+", 
        RowBox[{"F", " ", "x", 
         RowBox[{"(", 
          RowBox[{"1", "-", "x"}], ")"}]}]}], ")"}], 
      RowBox[{"w", "[", "zAA", "]"}]}], "+", 
     RowBox[{"2", "x", 
      RowBox[{"(", 
       RowBox[{"1", "-", "x"}], ")"}], 
      RowBox[{"(", 
       RowBox[{"1", "-", "F"}], ")"}], 
      RowBox[{"w", "[", "zAa", "]"}]}], "+", 
     RowBox[{
      RowBox[{"(", 
       RowBox[{
        SuperscriptBox[
         RowBox[{"(", 
          RowBox[{"1", "-", "x"}], ")"}], "2"], "+", 
        RowBox[{"F", " ", "x", 
         RowBox[{"(", 
          RowBox[{"1", "-", "x"}], ")"}]}]}], ")"}], 
      RowBox[{"w", "[", "zaa", "]"}]}]}], "]"}]}], ";"}]}], "Input",
 CellChangeTimes->{{3.8998762524504223`*^9, 3.899876354568408*^9}, 
   3.899876852025085*^9, {3.8998773405282583`*^9, 3.899877341359385*^9}, {
   3.899884505824716*^9, 3.899884529145781*^9}, {3.899884620530066*^9, 
   3.899884664822914*^9}, {3.899884886850054*^9, 3.899884909434009*^9}, {
   3.899888980607936*^9, 3.899888992943193*^9}, {3.909289115325354*^9, 
   3.9092891348829393`*^9}, {3.91006675243685*^9, 3.910066770321504*^9}},
 CellLabel->"In[2]:=",ExpressionUUID->"fe32de69-bd48-4f72-a233-531ac3de2579"],

Cell["The change in allele frequency due to selection is given by:", "Text",
 CellChangeTimes->{{3.9100668114549923`*^9, 
  3.910066841671753*^9}},ExpressionUUID->"82633683-e913-40d4-aaf6-\
731b9c6d5d47"],

Cell[CellGroupData[{

Cell[BoxData[
 RowBox[{"dx", "=", 
  RowBox[{"Simplify", "[", 
   RowBox[{
    FractionBox[
     RowBox[{
      RowBox[{
       RowBox[{"(", 
        RowBox[{
         SuperscriptBox["x", "2"], "+", 
         RowBox[{"F", " ", "x", 
          RowBox[{"(", 
           RowBox[{"1", "-", "x"}], ")"}]}]}], ")"}], 
       RowBox[{"w", "[", "zAA", "]"}]}], "+", 
      RowBox[{"x", 
       RowBox[{"(", 
        RowBox[{"1", "-", "x"}], ")"}], 
       RowBox[{"(", 
        RowBox[{"1", "-", "F"}], ")"}], 
       RowBox[{"w", "[", "zAa", "]"}]}]}], "Wm"], "-", "x"}], " ", 
   "]"}]}]], "Input",
 CellChangeTimes->{{3.8909218214287157`*^9, 3.8909218797061462`*^9}, {
   3.890921945899732*^9, 3.8909219652833548`*^9}, {3.8913599885951633`*^9, 
   3.891359989298156*^9}, {3.893760234090891*^9, 3.89376024958119*^9}, {
   3.893760371961646*^9, 3.8937604736654463`*^9}, 3.893775434465955*^9, {
   3.8937754840696087`*^9, 3.893775505241704*^9}, {3.897317731392935*^9, 
   3.897317739772251*^9}, {3.89987636739333*^9, 3.899876387682487*^9}, {
   3.899876431686287*^9, 3.899876467229357*^9}, {3.899876667588994*^9, 
   3.899876667812262*^9}, {3.899877353465762*^9, 3.899877354207789*^9}, {
   3.910066845496724*^9, 3.9100668461124763`*^9}},
 CellLabel->"In[8]:=",ExpressionUUID->"480eabb0-7228-4dfa-a963-4298aaa0af23"],

Cell[BoxData[
 RowBox[{
  RowBox[{"-", "x"}], "+", 
  FractionBox[
   RowBox[{
    RowBox[{
     SuperscriptBox["\[ExponentialE]", 
      RowBox[{"-", 
       FractionBox[
        SuperscriptBox[
         RowBox[{"(", 
          RowBox[{
           RowBox[{"-", "z"}], "+", "z0", "+", 
           RowBox[{
            RowBox[{"(", 
             RowBox[{
              RowBox[{"-", "1"}], "+", 
              RowBox[{"2", " ", "x"}]}], ")"}], " ", 
            RowBox[{"(", 
             RowBox[{"\[Alpha]", "+", "\[Beta]"}], ")"}]}]}], ")"}], "2"], 
        RowBox[{"2", " ", "Vs"}]]}]], " ", 
     RowBox[{"(", 
      RowBox[{
       RowBox[{"-", "1"}], "+", "F"}], ")"}], " ", 
     RowBox[{"(", 
      RowBox[{
       RowBox[{"-", "1"}], "+", "x"}], ")"}], " ", "x"}], "+", 
    RowBox[{
     SuperscriptBox["\[ExponentialE]", 
      RowBox[{"-", 
       FractionBox[
        SuperscriptBox[
         RowBox[{"(", 
          RowBox[{
           RowBox[{"-", "z"}], "+", "z0", "+", 
           RowBox[{"2", " ", 
            RowBox[{"(", 
             RowBox[{
              RowBox[{"-", "1"}], "+", "x"}], ")"}], " ", 
            RowBox[{"(", 
             RowBox[{"\[Alpha]", "+", "\[Beta]"}], ")"}]}]}], ")"}], "2"], 
        RowBox[{"2", " ", "Vs"}]]}]], " ", "x", " ", 
     RowBox[{"(", 
      RowBox[{"F", "+", "x", "-", 
       RowBox[{"F", " ", "x"}]}], ")"}]}]}], 
   RowBox[{
    RowBox[{"2", " ", 
     SuperscriptBox["\[ExponentialE]", 
      RowBox[{"-", 
       FractionBox[
        SuperscriptBox[
         RowBox[{"(", 
          RowBox[{
           RowBox[{"-", "z"}], "+", "z0", "+", 
           RowBox[{
            RowBox[{"(", 
             RowBox[{
              RowBox[{"-", "1"}], "+", 
              RowBox[{"2", " ", "x"}]}], ")"}], " ", 
            RowBox[{"(", 
             RowBox[{"\[Alpha]", "+", "\[Beta]"}], ")"}]}]}], ")"}], "2"], 
        RowBox[{"2", " ", "Vs"}]]}]], " ", 
     RowBox[{"(", 
      RowBox[{
       RowBox[{"-", "1"}], "+", "F"}], ")"}], " ", 
     RowBox[{"(", 
      RowBox[{
       RowBox[{"-", "1"}], "+", "x"}], ")"}], " ", "x"}], "-", 
    RowBox[{
     SuperscriptBox["\[ExponentialE]", 
      RowBox[{"-", 
       FractionBox[
        SuperscriptBox[
         RowBox[{"(", 
          RowBox[{
           RowBox[{"-", "z"}], "+", "z0", "+", 
           RowBox[{"2", " ", "x", " ", 
            RowBox[{"(", 
             RowBox[{"\[Alpha]", "+", "\[Beta]"}], ")"}]}]}], ")"}], "2"], 
        RowBox[{"2", " ", "Vs"}]]}]], " ", 
     RowBox[{"(", 
      RowBox[{
       RowBox[{"-", "1"}], "+", "x"}], ")"}], " ", 
     RowBox[{"(", 
      RowBox[{"1", "+", 
       RowBox[{
        RowBox[{"(", 
         RowBox[{
          RowBox[{"-", "1"}], "+", "F"}], ")"}], " ", "x"}]}], ")"}]}], "+", 
    RowBox[{
     SuperscriptBox["\[ExponentialE]", 
      RowBox[{"-", 
       FractionBox[
        SuperscriptBox[
         RowBox[{"(", 
          RowBox[{
           RowBox[{"-", "z"}], "+", "z0", "+", 
           RowBox[{"2", " ", 
            RowBox[{"(", 
             RowBox[{
              RowBox[{"-", "1"}], "+", "x"}], ")"}], " ", 
            RowBox[{"(", 
             RowBox[{"\[Alpha]", "+", "\[Beta]"}], ")"}]}]}], ")"}], "2"], 
        RowBox[{"2", " ", "Vs"}]]}]], " ", "x", " ", 
     RowBox[{"(", 
      RowBox[{"F", "+", "x", "-", 
       RowBox[{"F", " ", "x"}]}], ")"}]}]}]]}]], "Output",
 CellChangeTimes->{{3.890921834047016*^9, 3.890921896044588*^9}, {
   3.890921948374007*^9, 3.8909219661847878`*^9}, 3.89135988668895*^9, 
   3.891359932479989*^9, 3.891359989908978*^9, 3.891439120887933*^9, 
   3.891439320435479*^9, {3.893758942848424*^9, 3.893758959739757*^9}, {
   3.8937602259850883`*^9, 3.893760250763081*^9}, {3.8937603770738707`*^9, 
   3.893760412914091*^9}, {3.893760461091031*^9, 3.893760474081951*^9}, 
   3.893775435777731*^9, 3.893775505970251*^9, 3.8939462696682587`*^9, {
   3.897317603320619*^9, 3.89731764352785*^9}, 3.897317748046648*^9, 
   3.897319324175746*^9, {3.899876385246244*^9, 3.899876388174512*^9}, 
   3.899876468068737*^9, 3.899876639144059*^9, 3.8998766694716043`*^9, 
   3.899877356943996*^9, 3.899884643457704*^9, 3.8998847440004663`*^9, 
   3.899884911598009*^9, 3.899889000829186*^9, 3.899913575778008*^9, 
   3.9039453317797623`*^9, 3.907229072916889*^9, 3.907231342395709*^9, 
   3.9072343952923727`*^9, 3.909287883408031*^9, 3.910066780504257*^9, 
   3.910066850663714*^9, 3.9101059251818657`*^9, 3.915863635272636*^9},
 CellLabel->"Out[8]=",ExpressionUUID->"e21cc53a-5a65-4d66-807a-a1d5b45e7ab6"]
}, Open  ]],

Cell[TextData[{
 "We note \[ScriptCapitalD] = z0 - z, the distance of the mean trait to the \
optimum\nWe can also express z, z0, \[Beta] and \[Alpha] in ",
 Cell[BoxData[
  SqrtBox["Vs"]],
  CellChangeTimes->{3.899876730362424*^9},ExpressionUUID->
  "f3ea5ac8-cda6-4c72-8137-2df6ff3c5b5d"],
 "unit  to simplify the expression.\nThe re-scaled parameters are written \
with \[Degree]"
}], "Text",
 CellChangeTimes->{{3.89987667970081*^9, 3.8998768357744217`*^9}, {
  3.899876934029331*^9, 3.8998769355569*^9}, {3.8998847786603327`*^9, 
  3.8998848233961697`*^9}, {3.8998976745171223`*^9, 3.8998977042599688`*^9}, {
  3.899914953725093*^9, 3.899914959661213*^9}, {3.9092892857440977`*^9, 
  3.909289285744175*^9}, {3.910066799579522*^9, 3.9100668001222754`*^9}, {
  3.910106728586488*^9, 
  3.9101067608487997`*^9}},ExpressionUUID->"3741d7db-d537-4aba-9873-\
bea1906920b1"],

Cell[CellGroupData[{

Cell[BoxData[
 RowBox[{
  RowBox[{"\[CapitalDelta]x", "[", 
   RowBox[{
   "F_", ",", "\[ScriptCapitalD]\[Degree]_", ",", "\[Alpha]\[Degree]_", ",", 
    "\[Beta]\[Degree]_", ",", "x_"}], "]"}], "=", 
  RowBox[{"Simplify", "[", " ", 
   RowBox[{
    RowBox[{
     RowBox[{"dx", "/.", 
      RowBox[{"z", "\[Rule]", 
       RowBox[{"z0", "-", "\[ScriptCapitalD]"}]}]}], "/.", 
     RowBox[{"{", 
      RowBox[{
       RowBox[{"\[ScriptCapitalD]", "\[Rule]", 
        RowBox[{"\[ScriptCapitalD]\[Degree]", " ", 
         RowBox[{"Sqrt", "[", "Vs", "]"}]}]}], ",", 
       RowBox[{"\[Beta]", "\[Rule]", 
        RowBox[{"\[Beta]\[Degree]", " ", 
         RowBox[{"Sqrt", "[", "Vs", "]"}]}]}], ",", 
       RowBox[{"\[Alpha]", "\[Rule]", 
        RowBox[{"\[Alpha]\[Degree]", " ", 
         RowBox[{"Sqrt", "[", "Vs", "]"}]}]}]}], "}"}]}], ",", 
    RowBox[{"Vs", ">", "0"}]}], "]"}]}]], "Input",
 CellChangeTimes->{
  3.89987664630407*^9, {3.899876777701172*^9, 3.899876781325733*^9}, {
   3.8998847627365713`*^9, 3.8998847658477488`*^9}, {3.899884826348955*^9, 
   3.899884844672236*^9}, {3.899889024826335*^9, 3.899889048459258*^9}, {
   3.899889398744606*^9, 3.899889435969242*^9}, {3.899897661732939*^9, 
   3.899897670939343*^9}, {3.899897707907887*^9, 3.899897720852397*^9}, {
   3.899914980245276*^9, 3.899914980624393*^9}, {3.907237648627281*^9, 
   3.907237651988553*^9}, {3.910066870124793*^9, 3.9100668725078583`*^9}, {
   3.910067013015216*^9, 3.91006701377369*^9}, {3.9101067430687923`*^9, 
   3.9101067667169456`*^9}, 3.9158637389130507`*^9},
 CellLabel->"In[16]:=",ExpressionUUID->"653df44e-e348-4224-b610-9da15046175e"],

Cell[BoxData[
 RowBox[{
  RowBox[{"-", "x"}], "+", 
  FractionBox[
   RowBox[{
    RowBox[{
     SuperscriptBox["\[ExponentialE]", 
      RowBox[{
       RowBox[{"-", 
        FractionBox["1", "2"]}], " ", 
       SuperscriptBox[
        RowBox[{"(", 
         RowBox[{"\[ScriptCapitalD]\[Degree]", "+", 
          RowBox[{
           RowBox[{"(", 
            RowBox[{
             RowBox[{"-", "1"}], "+", 
             RowBox[{"2", " ", "x"}]}], ")"}], " ", 
           RowBox[{"(", 
            RowBox[{"\[Alpha]\[Degree]", "+", "\[Beta]\[Degree]"}], ")"}]}]}],
          ")"}], "2"]}]], " ", 
     RowBox[{"(", 
      RowBox[{
       RowBox[{"-", "1"}], "+", "F"}], ")"}], " ", 
     RowBox[{"(", 
      RowBox[{
       RowBox[{"-", "1"}], "+", "x"}], ")"}], " ", "x"}], "+", 
    RowBox[{
     SuperscriptBox["\[ExponentialE]", 
      RowBox[{
       RowBox[{"-", 
        FractionBox["1", "2"]}], " ", 
       SuperscriptBox[
        RowBox[{"(", 
         RowBox[{"\[ScriptCapitalD]\[Degree]", "+", 
          RowBox[{"2", " ", 
           RowBox[{"(", 
            RowBox[{
             RowBox[{"-", "1"}], "+", "x"}], ")"}], " ", 
           RowBox[{"(", 
            RowBox[{"\[Alpha]\[Degree]", "+", "\[Beta]\[Degree]"}], ")"}]}]}],
          ")"}], "2"]}]], " ", "x", " ", 
     RowBox[{"(", 
      RowBox[{"F", "+", "x", "-", 
       RowBox[{"F", " ", "x"}]}], ")"}]}]}], 
   RowBox[{
    RowBox[{"2", " ", 
     SuperscriptBox["\[ExponentialE]", 
      RowBox[{
       RowBox[{"-", 
        FractionBox["1", "2"]}], " ", 
       SuperscriptBox[
        RowBox[{"(", 
         RowBox[{"\[ScriptCapitalD]\[Degree]", "+", 
          RowBox[{
           RowBox[{"(", 
            RowBox[{
             RowBox[{"-", "1"}], "+", 
             RowBox[{"2", " ", "x"}]}], ")"}], " ", 
           RowBox[{"(", 
            RowBox[{"\[Alpha]\[Degree]", "+", "\[Beta]\[Degree]"}], ")"}]}]}],
          ")"}], "2"]}]], " ", 
     RowBox[{"(", 
      RowBox[{
       RowBox[{"-", "1"}], "+", "F"}], ")"}], " ", 
     RowBox[{"(", 
      RowBox[{
       RowBox[{"-", "1"}], "+", "x"}], ")"}], " ", "x"}], "-", 
    RowBox[{
     SuperscriptBox["\[ExponentialE]", 
      RowBox[{
       RowBox[{"-", 
        FractionBox["1", "2"]}], " ", 
       SuperscriptBox[
        RowBox[{"(", 
         RowBox[{"\[ScriptCapitalD]\[Degree]", "+", 
          RowBox[{"2", " ", "x", " ", 
           RowBox[{"(", 
            RowBox[{"\[Alpha]\[Degree]", "+", "\[Beta]\[Degree]"}], ")"}]}]}],
          ")"}], "2"]}]], " ", 
     RowBox[{"(", 
      RowBox[{
       RowBox[{"-", "1"}], "+", "x"}], ")"}], " ", 
     RowBox[{"(", 
      RowBox[{"1", "+", 
       RowBox[{
        RowBox[{"(", 
         RowBox[{
          RowBox[{"-", "1"}], "+", "F"}], ")"}], " ", "x"}]}], ")"}]}], "+", 
    RowBox[{
     SuperscriptBox["\[ExponentialE]", 
      RowBox[{
       RowBox[{"-", 
        FractionBox["1", "2"]}], " ", 
       SuperscriptBox[
        RowBox[{"(", 
         RowBox[{"\[ScriptCapitalD]\[Degree]", "+", 
          RowBox[{"2", " ", 
           RowBox[{"(", 
            RowBox[{
             RowBox[{"-", "1"}], "+", "x"}], ")"}], " ", 
           RowBox[{"(", 
            RowBox[{"\[Alpha]\[Degree]", "+", "\[Beta]\[Degree]"}], ")"}]}]}],
          ")"}], "2"]}]], " ", "x", " ", 
     RowBox[{"(", 
      RowBox[{"F", "+", "x", "-", 
       RowBox[{"F", " ", "x"}]}], ")"}]}]}]]}]], "Output",
 CellChangeTimes->{
  3.899876781805006*^9, 3.899877369296831*^9, {3.899884828331729*^9, 
   3.899884845137361*^9}, 3.899884914524029*^9, {3.899889025790819*^9, 
   3.899889048769967*^9}, {3.8998894251392307`*^9, 3.899889437091075*^9}, {
   3.8998977108565063`*^9, 3.899897721111573*^9}, 3.899913576599822*^9, 
   3.899914981651729*^9, 3.903945333860264*^9, 3.907229075736888*^9, 
   3.90723134410035*^9, 3.90723439619559*^9, 3.9072376536021767`*^9, 
   3.909287886589334*^9, 3.9093870645562677`*^9, {3.910066864263296*^9, 
   3.910066873355071*^9}, 3.910067014198579*^9, 3.910073072543223*^9, 
   3.910105925596401*^9, {3.910106745644898*^9, 3.910106767952039*^9}, 
   3.915863639294448*^9, 3.915863739789579*^9},
 CellLabel->"Out[16]=",ExpressionUUID->"2eec0501-cb41-47ed-b238-62ba6e9bfa33"]
}, Open  ]]
}, Open  ]],

Cell[CellGroupData[{

Cell[TextData[{
 "Equilibrium ",
 Cell[BoxData[
  FormBox[
   RowBox[{"(", 
    RowBox[{"\[ScriptCapitalD]", "=", " ", "0"}], ")"}], TraditionalForm]],
  ExpressionUUID->"9af6840a-d251-4e3d-b19c-7d4327e622e9"]
}], "Section",
 CellChangeTimes->{{3.899876413003146*^9, 3.899876415659546*^9}, {
  3.8998764781564503`*^9, 3.899876491557228*^9}, {3.899884918778059*^9, 
  3.899884918994079*^9}, {3.910106794135673*^9, 
  3.910106795833336*^9}},ExpressionUUID->"c5f9aada-08ce-490a-805d-\
291bb8aab49b"],

Cell[CellGroupData[{

Cell["Allele frequency", "Subsection",
 CellChangeTimes->{{3.89987818643932*^9, 3.899878194583127*^9}, {
  3.9100669716529016`*^9, 
  3.9100669780602407`*^9}},ExpressionUUID->"a8f955c9-264d-4fcb-bdc8-\
c009e71a3d3a"],

Cell["\<\
We assume weak selection, so \[Alpha]\[Degree], \[Beta]\[Degree] << 1. We \
thus obtain a simple expression for the change in allele frequency:\
\>", "Text",
 CellChangeTimes->{{3.8998769097808313`*^9, 3.899876955990168*^9}, {
  3.9100669089085293`*^9, 
  3.91006695347565*^9}},ExpressionUUID->"ac0f8e9d-1f57-4995-94c2-\
da6346938c9b"],

Cell[CellGroupData[{

Cell[BoxData[
 RowBox[{
  RowBox[{"\[CapitalDelta]xsel0", "[", 
   RowBox[{
   "F_", ",", "\[Alpha]\[Degree]_", ",", "\[Beta]\[Degree]_", ",", "x_"}], 
   "]"}], "=", 
  RowBox[{"Simplify", "[", 
   RowBox[{
    RowBox[{"Normal", "[", 
     RowBox[{"Series", "[", 
      RowBox[{
       RowBox[{"\[CapitalDelta]x", "[", 
        RowBox[{"F", ",", "0", " ", ",", 
         RowBox[{"\[Alpha]\[Degree]", " ", "\[Zeta]"}], ",", 
         RowBox[{"\[Beta]\[Degree]", " ", "\[Zeta]"}], ",", "x"}], "]"}], ",", 
       RowBox[{"{", 
        RowBox[{"\[Zeta]", ",", "0", ",", "2"}], "}"}]}], "]"}], "]"}], "/.", 
    RowBox[{"\[Zeta]", "\[Rule]", "1"}]}], "]"}]}]], "Input",
 CellChangeTimes->{{3.899876498947803*^9, 3.899876608490481*^9}, {
   3.899876868113083*^9, 3.8998768821452227`*^9}, {3.899876960119896*^9, 
   3.899877097673958*^9}, {3.89989772406117*^9, 3.899897729020355*^9}, {
   3.907231357587016*^9, 3.907231358801613*^9}, {3.907231389548626*^9, 
   3.907231422205695*^9}, 3.907234421880248*^9, {3.910067018383322*^9, 
   3.910067021453577*^9}},
 CellLabel->"In[18]:=",ExpressionUUID->"56aee32d-c49a-4701-8b0f-10520519b2ff"],

Cell[BoxData[
 RowBox[{
  RowBox[{"-", 
   FractionBox["1", "2"]}], " ", 
  RowBox[{"(", 
   RowBox[{"1", "+", 
    RowBox[{"3", " ", "F"}]}], ")"}], " ", "x", " ", 
  RowBox[{"(", 
   RowBox[{"1", "-", 
    RowBox[{"3", " ", "x"}], "+", 
    RowBox[{"2", " ", 
     SuperscriptBox["x", "2"]}]}], ")"}], " ", 
  SuperscriptBox[
   RowBox[{"(", 
    RowBox[{"\[Alpha]\[Degree]", "+", "\[Beta]\[Degree]"}], ")"}], 
   "2"]}]], "Output",
 CellChangeTimes->{{3.899876553246838*^9, 3.899876609095587*^9}, {
   3.899876877413609*^9, 3.899876882946931*^9}, {3.899876972700014*^9, 
   3.899877001673004*^9}, 3.8998770338741837`*^9, {3.899877066611251*^9, 
   3.89987709836701*^9}, 3.899877192610571*^9, 3.899877372787706*^9, 
   3.899884927403867*^9, 3.899888650145347*^9, {3.899889038458404*^9, 
   3.899889051138974*^9}, 3.899889445030487*^9, 3.899897729417544*^9, 
   3.899913578132276*^9, 3.907231360047159*^9, 3.9072313930530987`*^9, 
   3.907231423151019*^9, {3.907234396850857*^9, 3.907234422371089*^9}, 
   3.9072376561593037`*^9, 3.9092878892046967`*^9, {3.910067005426218*^9, 
   3.910067022974409*^9}, 3.910073077567542*^9, 3.9158636499178343`*^9, 
   3.91586368487391*^9, 3.915863745844405*^9},
 CellLabel->"Out[18]=",ExpressionUUID->"a213dab2-1a9d-4336-8225-d89e46799867"]
}, Open  ]],

Cell["We also consider symmetrical mutation", "Text",
 CellChangeTimes->{{3.89987710333751*^9, 3.899877121314086*^9}, {
  3.9100669833083477`*^9, 
  3.910066984564487*^9}},ExpressionUUID->"a9e2adbe-bead-47f6-b9ea-\
31f97e59c350"],

Cell[BoxData[
 RowBox[{
  RowBox[{
   RowBox[{"\[CapitalDelta]mut", "[", 
    RowBox[{"u_", ",", "x_"}], "]"}], "=", 
   RowBox[{"Simplify", "[", " ", 
    RowBox[{
     RowBox[{
      RowBox[{"-", "u"}], " ", "x"}], "+", 
     RowBox[{"u", 
      RowBox[{"(", 
       RowBox[{"1", "-", "x"}], ")"}]}]}], "]"}]}], ";"}]], "Input",
 CellChangeTimes->{{3.8998772580066338`*^9, 3.899877266175918*^9}},
 CellLabel->"In[19]:=",ExpressionUUID->"3ca2232c-3845-4c1c-aa7e-cded0f30ef7e"],

Cell["So we can get the frequency at equilibrium:", "Text",
 CellChangeTimes->{{3.899877124601982*^9, 3.89987712737883*^9}, 
   3.899877453662836*^9, {3.910066989412611*^9, 
   3.910066996996785*^9}},ExpressionUUID->"f12f791d-888c-4e08-8244-\
464abad7b35d"],

Cell[CellGroupData[{

Cell[BoxData[
 RowBox[{
  RowBox[{"xeq", "[", 
   RowBox[{
   "F_", ",", "\[Alpha]\[Degree]_", ",", "\[Beta]\[Degree]_", ",", "u_"}], 
   "]"}], "=", 
  RowBox[{"Simplify", "[", 
   RowBox[{"x", "/.", 
    RowBox[{"Solve", "[", 
     RowBox[{
      RowBox[{
       RowBox[{
        RowBox[{"\[CapitalDelta]xsel0", "[", 
         RowBox[{
         "F", ",", "\[Alpha]\[Degree]", ",", "\[Beta]\[Degree]", ",", "x"}], 
         "]"}], "+", 
        RowBox[{"\[CapitalDelta]mut", "[", 
         RowBox[{"u", ",", "x"}], "]"}]}], "\[Equal]", "0"}], ",", "x"}], 
     "]"}]}], "]"}]}]], "Input",
 CellChangeTimes->{{3.899877132514522*^9, 3.899877219573781*^9}, {
  3.8998774267702723`*^9, 3.899877441410202*^9}, {3.899877676319306*^9, 
  3.89987769889019*^9}, {3.899897734733427*^9, 3.899897738340563*^9}, {
  3.910067027446609*^9, 3.910067030397637*^9}},
 CellLabel->"In[20]:=",ExpressionUUID->"afb66a00-53bc-4d9c-9744-7fac43d146f0"],

Cell[BoxData[
 RowBox[{"{", 
  RowBox[{
   FractionBox["1", "2"], ",", 
   FractionBox[
    RowBox[{"\[Alpha]\[Degree]", "+", 
     RowBox[{"3", " ", "F", " ", "\[Alpha]\[Degree]"}], "+", 
     "\[Beta]\[Degree]", "+", 
     RowBox[{"3", " ", "F", " ", "\[Beta]\[Degree]"}], "-", 
     RowBox[{
      SqrtBox[
       RowBox[{"1", "+", 
        RowBox[{"3", " ", "F"}]}]], " ", 
      SqrtBox[
       RowBox[{
        RowBox[{
         RowBox[{"-", "8"}], " ", "u"}], "+", 
        RowBox[{
         RowBox[{"(", 
          RowBox[{"1", "+", 
           RowBox[{"3", " ", "F"}]}], ")"}], " ", 
         SuperscriptBox[
          RowBox[{"(", 
           RowBox[{"\[Alpha]\[Degree]", "+", "\[Beta]\[Degree]"}], ")"}], 
          "2"]}]}]]}]}], 
    RowBox[{"2", " ", 
     RowBox[{"(", 
      RowBox[{"1", "+", 
       RowBox[{"3", " ", "F"}]}], ")"}], " ", 
     RowBox[{"(", 
      RowBox[{"\[Alpha]\[Degree]", "+", "\[Beta]\[Degree]"}], ")"}]}]], ",", 
   FractionBox[
    RowBox[{"\[Alpha]\[Degree]", "+", 
     RowBox[{"3", " ", "F", " ", "\[Alpha]\[Degree]"}], "+", 
     "\[Beta]\[Degree]", "+", 
     RowBox[{"3", " ", "F", " ", "\[Beta]\[Degree]"}], "+", 
     RowBox[{
      SqrtBox[
       RowBox[{"1", "+", 
        RowBox[{"3", " ", "F"}]}]], " ", 
      SqrtBox[
       RowBox[{
        RowBox[{
         RowBox[{"-", "8"}], " ", "u"}], "+", 
        RowBox[{
         RowBox[{"(", 
          RowBox[{"1", "+", 
           RowBox[{"3", " ", "F"}]}], ")"}], " ", 
         SuperscriptBox[
          RowBox[{"(", 
           RowBox[{"\[Alpha]\[Degree]", "+", "\[Beta]\[Degree]"}], ")"}], 
          "2"]}]}]]}]}], 
    RowBox[{"2", " ", 
     RowBox[{"(", 
      RowBox[{"1", "+", 
       RowBox[{"3", " ", "F"}]}], ")"}], " ", 
     RowBox[{"(", 
      RowBox[{"\[Alpha]\[Degree]", "+", "\[Beta]\[Degree]"}], ")"}]}]]}], 
  "}"}]], "Output",
 CellChangeTimes->{{3.8998771409592657`*^9, 3.8998771579336157`*^9}, {
   3.8998771891843967`*^9, 3.899877222189617*^9}, {3.8998774059969273`*^9, 
   3.899877441990327*^9}, 3.89987769944529*^9, 3.899889057084077*^9, 
   3.899889450166803*^9, 3.899897738801714*^9, 3.899913578337823*^9, 
   3.907234378847249*^9, {3.907234418548213*^9, 3.907234428448848*^9}, 
   3.9092878958691463`*^9, 3.909289406280779*^9, 3.910067031069219*^9, 
   3.9100730808159523`*^9, 3.915863670249353*^9, 3.915863754614135*^9},
 CellLabel->"Out[20]=",ExpressionUUID->"3deb1013-bbc3-4a2c-9251-3b76c6a5220b"]
}, Open  ]],

Cell["And for low mutation rate", "Text",
 CellChangeTimes->{{3.899877875139936*^9, 
  3.899877878770814*^9}},ExpressionUUID->"77bdbca1-8a21-4516-8471-\
070afd4476f9"],

Cell[CellGroupData[{

Cell[BoxData[{
 RowBox[{"Simplify", "[", 
  RowBox[{
   RowBox[{"Series", "[", 
    RowBox[{
     RowBox[{"xeq", "[", 
      RowBox[{
      "F", ",", "\[Alpha]\[Degree]", ",", "\[Beta]\[Degree]", ",", "u"}], 
      "]"}], ",", 
     RowBox[{"{", 
      RowBox[{"u", ",", "0", ",", "1"}], "}"}]}], "]"}], ",", 
   RowBox[{"{", 
    RowBox[{
     RowBox[{"\[Alpha]\[Degree]", "+", "\[Beta]\[Degree]"}], ">", "0"}], 
    "}"}]}], "]"}], "\[IndentingNewLine]", 
 RowBox[{"Simplify", "[", 
  RowBox[{
   RowBox[{"Series", "[", 
    RowBox[{
     RowBox[{"xeq", "[", 
      RowBox[{
      "F", ",", "\[Alpha]\[Degree]", ",", "\[Beta]\[Degree]", ",", "u"}], 
      "]"}], ",", 
     RowBox[{"{", 
      RowBox[{"u", ",", "0", ",", "1"}], "}"}]}], "]"}], ",", 
   RowBox[{"{", 
    RowBox[{
     RowBox[{"\[Alpha]\[Degree]", "+", "\[Beta]\[Degree]"}], "<", "0"}], 
    "}"}]}], "]"}]}], "Input",
 CellChangeTimes->{{3.899877710074622*^9, 3.899877788673527*^9}, {
  3.8998820800955153`*^9, 3.899882088743794*^9}, {3.8998977421817102`*^9, 
  3.899897752340559*^9}, {3.910067039947043*^9, 3.9100670468826323`*^9}},
 CellLabel->"In[21]:=",ExpressionUUID->"3f04416a-d927-41d3-91dd-d7f962fbd9f1"],

Cell[BoxData[
 RowBox[{"{", 
  RowBox[{
   FractionBox["1", "2"], ",", 
   InterpretationBox[
    RowBox[{
     FractionBox[
      RowBox[{"2", " ", "u"}], 
      RowBox[{
       RowBox[{"(", 
        RowBox[{"1", "+", 
         RowBox[{"3", " ", "F"}]}], ")"}], " ", 
       SuperscriptBox[
        RowBox[{"(", 
         RowBox[{"\[Alpha]\[Degree]", "+", "\[Beta]\[Degree]"}], ")"}], 
        "2"]}]], "+", 
     InterpretationBox[
      SuperscriptBox[
       RowBox[{"O", "[", "u", "]"}], "2"],
      SeriesData[$CellContext`u, 0, {}, 1, 2, 1],
      Editable->False]}],
    SeriesData[$CellContext`u, 0, {
     2 (1 + 3 $CellContext`F)^(-1) ($CellContext`\[Alpha]\[Degree] + \
$CellContext`\[Beta]\[Degree])^(-2)}, 1, 2, 1],
    Editable->False], ",", 
   InterpretationBox[
    RowBox[{"1", "-", 
     FractionBox[
      RowBox[{"2", " ", "u"}], 
      RowBox[{
       RowBox[{"(", 
        RowBox[{"1", "+", 
         RowBox[{"3", " ", "F"}]}], ")"}], " ", 
       SuperscriptBox[
        RowBox[{"(", 
         RowBox[{"\[Alpha]\[Degree]", "+", "\[Beta]\[Degree]"}], ")"}], 
        "2"]}]], "+", 
     InterpretationBox[
      SuperscriptBox[
       RowBox[{"O", "[", "u", "]"}], "2"],
      SeriesData[$CellContext`u, 0, {}, 0, 2, 1],
      Editable->False]}],
    SeriesData[$CellContext`u, 0, {
     1, (-2) (1 + 
        3 $CellContext`F)^(-1) ($CellContext`\[Alpha]\[Degree] + \
$CellContext`\[Beta]\[Degree])^(-2)}, 0, 2, 1],
    Editable->False]}], "}"}]], "Output",
 CellChangeTimes->{{3.899877727409342*^9, 3.8998777890112*^9}, 
   3.899877880416871*^9, {3.899882082460971*^9, 3.899882088954837*^9}, 
   3.899889064169106*^9, {3.8998977457030687`*^9, 3.899897752721221*^9}, 
   3.899913578494829*^9, 3.907234430199011*^9, 3.909287900650544*^9, 
   3.910067048387619*^9, 3.910073085471072*^9, 3.9158637580516157`*^9},
 CellLabel->"Out[21]=",ExpressionUUID->"43aae413-e2a7-447e-9369-071e5f96cd07"],

Cell[BoxData[
 RowBox[{"{", 
  RowBox[{
   FractionBox["1", "2"], ",", 
   InterpretationBox[
    RowBox[{"1", "-", 
     FractionBox[
      RowBox[{"2", " ", "u"}], 
      RowBox[{
       RowBox[{"(", 
        RowBox[{"1", "+", 
         RowBox[{"3", " ", "F"}]}], ")"}], " ", 
       SuperscriptBox[
        RowBox[{"(", 
         RowBox[{"\[Alpha]\[Degree]", "+", "\[Beta]\[Degree]"}], ")"}], 
        "2"]}]], "+", 
     InterpretationBox[
      SuperscriptBox[
       RowBox[{"O", "[", "u", "]"}], "2"],
      SeriesData[$CellContext`u, 0, {}, 0, 2, 1],
      Editable->False]}],
    SeriesData[$CellContext`u, 0, {
     1, (-2) (1 + 
        3 $CellContext`F)^(-1) ($CellContext`\[Alpha]\[Degree] + \
$CellContext`\[Beta]\[Degree])^(-2)}, 0, 2, 1],
    Editable->False], ",", 
   InterpretationBox[
    RowBox[{
     FractionBox[
      RowBox[{"2", " ", "u"}], 
      RowBox[{
       RowBox[{"(", 
        RowBox[{"1", "+", 
         RowBox[{"3", " ", "F"}]}], ")"}], " ", 
       SuperscriptBox[
        RowBox[{"(", 
         RowBox[{"\[Alpha]\[Degree]", "+", "\[Beta]\[Degree]"}], ")"}], 
        "2"]}]], "+", 
     InterpretationBox[
      SuperscriptBox[
       RowBox[{"O", "[", "u", "]"}], "2"],
      SeriesData[$CellContext`u, 0, {}, 1, 2, 1],
      Editable->False]}],
    SeriesData[$CellContext`u, 0, {
     2 (1 + 3 $CellContext`F)^(-1) ($CellContext`\[Alpha]\[Degree] + \
$CellContext`\[Beta]\[Degree])^(-2)}, 1, 2, 1],
    Editable->False]}], "}"}]], "Output",
 CellChangeTimes->{{3.899877727409342*^9, 3.8998777890112*^9}, 
   3.899877880416871*^9, {3.899882082460971*^9, 3.899882088954837*^9}, 
   3.899889064169106*^9, {3.8998977457030687`*^9, 3.899897752721221*^9}, 
   3.899913578494829*^9, 3.907234430199011*^9, 3.909287900650544*^9, 
   3.910067048387619*^9, 3.910073085471072*^9, 3.9158637580986357`*^9},
 CellLabel->"Out[22]=",ExpressionUUID->"2dd8c942-9989-4334-b808-709ccb7e4942"]
}, Open  ]],

Cell["Which we can write with the initial, unscaled, parameters.", "Text",
 CellChangeTimes->{{3.910067241232974*^9, 
  3.9100672584012136`*^9}},ExpressionUUID->"3d151888-da6a-4d7c-9032-\
b880ecffa71a"],

Cell[CellGroupData[{

Cell[BoxData[
 RowBox[{"FullSimplify", "[", 
  RowBox[{
   RowBox[{
    RowBox[{"{", 
     RowBox[{
      FractionBox[
       RowBox[{"2", " ", "u"}], 
       RowBox[{
        RowBox[{"(", 
         RowBox[{"1", "+", 
          RowBox[{"3", " ", "F"}]}], ")"}], " ", 
        SuperscriptBox[
         RowBox[{"(", 
          RowBox[{"\[Alpha]\[Degree]", "+", "\[Beta]\[Degree]"}], ")"}], 
         "2"]}]], ",", 
      RowBox[{"1", "-", 
       FractionBox[
        RowBox[{"2", " ", "u"}], 
        RowBox[{
         RowBox[{"(", 
          RowBox[{"1", "+", 
           RowBox[{"3", " ", "F"}]}], ")"}], " ", 
         SuperscriptBox[
          RowBox[{"(", 
           RowBox[{"\[Alpha]\[Degree]", "+", "\[Beta]\[Degree]"}], ")"}], 
          "2"]}]]}]}], "}"}], "/.", 
    RowBox[{"{", 
     RowBox[{
      RowBox[{"\[Alpha]\[Degree]", "\[Rule]", " ", 
       RowBox[{"\[Alpha]", " ", "/", 
        RowBox[{"Sqrt", "[", "Vs", "]"}]}]}], ",", 
      RowBox[{"\[Beta]\[Degree]", "\[Rule]", " ", 
       RowBox[{"\[Beta]", " ", "/", 
        RowBox[{"Sqrt", "[", "Vs", "]"}]}]}]}], "}"}]}], ",", 
   RowBox[{"Vs", ">", "0"}]}], "]"}]], "Input",
 CellChangeTimes->{{3.910067088807015*^9, 3.910067191290374*^9}},
 CellLabel->"In[23]:=",ExpressionUUID->"10135bed-b04f-4b35-8af0-c5eee271498c"],

Cell[BoxData[
 RowBox[{"{", 
  RowBox[{
   FractionBox[
    RowBox[{"2", " ", "u", " ", "Vs"}], 
    RowBox[{
     RowBox[{"(", 
      RowBox[{"1", "+", 
       RowBox[{"3", " ", "F"}]}], ")"}], " ", 
     SuperscriptBox[
      RowBox[{"(", 
       RowBox[{"\[Alpha]", "+", "\[Beta]"}], ")"}], "2"]}]], ",", 
   RowBox[{"1", "-", 
    FractionBox[
     RowBox[{"2", " ", "u", " ", "Vs"}], 
     RowBox[{
      RowBox[{"(", 
       RowBox[{"1", "+", 
        RowBox[{"3", " ", "F"}]}], ")"}], " ", 
      SuperscriptBox[
       RowBox[{"(", 
        RowBox[{"\[Alpha]", "+", "\[Beta]"}], ")"}], "2"]}]]}]}], 
  "}"}]], "Output",
 CellChangeTimes->{{3.910067127224845*^9, 3.9100671922892427`*^9}, 
   3.910067263708219*^9, 3.915863763589408*^9},
 CellLabel->"Out[23]=",ExpressionUUID->"4094dca1-8820-4a5d-b233-93a13fd8130a"]
}, Open  ]],

Cell["\<\
There are two symmetrical equilibria, close to 0 or 1, and one central \
equilibrium at 1/2. The stability of equilibria depends on the sign of the \
derivative of \[CapitalDelta]x:\
\>", "Text",
 CellChangeTimes->{{3.899878279978188*^9, 3.899878284866642*^9}, 
   3.8998826736442003`*^9, {3.910067271137532*^9, 3.9100673304285707`*^9}, {
   3.915863506622929*^9, 
   3.9158635081249123`*^9}},ExpressionUUID->"0d012606-d856-4f0b-add6-\
59a2dd28c077"],

Cell[CellGroupData[{

Cell[BoxData[
 RowBox[{"FullSimplify", "[", 
  RowBox[{
   RowBox[{"D", "[", 
    RowBox[{
     RowBox[{
      RowBox[{"\[CapitalDelta]xsel0", "[", 
       RowBox[{
       "F", ",", "\[Alpha]\[Degree]", ",", "\[Beta]\[Degree]", ",", "x"}], 
       "]"}], "+", 
      RowBox[{"\[CapitalDelta]mut", "[", 
       RowBox[{"u", ",", "x"}], "]"}]}], ",", "x"}], "]"}], "/.", 
   RowBox[{"x", "->", 
    RowBox[{"xeq", "[", 
     RowBox[{
     "F", ",", "\[Alpha]\[Degree]", ",", "\[Beta]\[Degree]", ",", "u"}], 
     "]"}]}]}], "]"}]], "Input",
 CellChangeTimes->{{3.8998782222825127`*^9, 3.899878277250222*^9}, {
  3.899897756893896*^9, 3.899897760836507*^9}, {3.9100670532247477`*^9, 
  3.910067057730467*^9}},
 CellLabel->"In[24]:=",ExpressionUUID->"ff0e703a-e69f-4256-ae7d-538860d2ea7d"],

Cell[BoxData[
 RowBox[{"{", 
  RowBox[{
   RowBox[{
    RowBox[{
     RowBox[{"-", "2"}], " ", "u"}], "+", 
    RowBox[{
     FractionBox["1", "4"], " ", 
     RowBox[{"(", 
      RowBox[{"1", "+", 
       RowBox[{"3", " ", "F"}]}], ")"}], " ", 
     SuperscriptBox[
      RowBox[{"(", 
       RowBox[{"\[Alpha]\[Degree]", "+", "\[Beta]\[Degree]"}], ")"}], 
      "2"]}]}], ",", 
   RowBox[{
    RowBox[{"4", " ", "u"}], "-", 
    RowBox[{
     FractionBox["1", "2"], " ", 
     RowBox[{"(", 
      RowBox[{"1", "+", 
       RowBox[{"3", " ", "F"}]}], ")"}], " ", 
     SuperscriptBox[
      RowBox[{"(", 
       RowBox[{"\[Alpha]\[Degree]", "+", "\[Beta]\[Degree]"}], ")"}], 
      "2"]}]}], ",", 
   RowBox[{
    RowBox[{"4", " ", "u"}], "-", 
    RowBox[{
     FractionBox["1", "2"], " ", 
     RowBox[{"(", 
      RowBox[{"1", "+", 
       RowBox[{"3", " ", "F"}]}], ")"}], " ", 
     SuperscriptBox[
      RowBox[{"(", 
       RowBox[{"\[Alpha]\[Degree]", "+", "\[Beta]\[Degree]"}], ")"}], 
      "2"]}]}]}], "}"}]], "Output",
 CellChangeTimes->{{3.899878251802927*^9, 3.899878277706314*^9}, 
   3.899889096352579*^9, 3.899897761315056*^9, 3.8999135786105747`*^9, 
   3.907234434221815*^9, 3.909287909902409*^9, 3.9092899500857153`*^9, 
   3.915863765619281*^9},
 CellLabel->"Out[24]=",ExpressionUUID->"ea0419a3-818c-454f-b1f8-8857fc84e64b"]
}, Open  ]],

Cell[TextData[{
 "The 1/2 equilibrium is stable only if selection is weak compare to \
mutation, that is:\n",
 Cell[BoxData[
  RowBox[{
   SuperscriptBox[
    RowBox[{"(", 
     RowBox[{"\[Beta]\[Degree]", "+", "\[Alpha]\[Degree]"}], ")"}], "2"], "<",
    " ", 
   FractionBox[
    RowBox[{"8", " ", "u"}], 
    RowBox[{"1", "+", 
     RowBox[{"3", "F"}]}]]}]],
  CellChangeTimes->{{3.899878251802927*^9, 3.899878277706314*^9}},
  ExpressionUUID->"dc4c4cef-1b7c-4755-89dc-04e2270b9d8f"],
 "\nOr with initial parameters\n",
 Cell[BoxData[
  RowBox[{
   SuperscriptBox[
    RowBox[{"(", 
     RowBox[{"\[Beta]", "+", "\[Alpha]"}], ")"}], "2"], "<", " ", 
   FractionBox[
    RowBox[{"8", " ", "u", " ", "Vs"}], 
    RowBox[{"1", "+", 
     RowBox[{"3", "F"}]}]]}]],
  CellChangeTimes->{{3.899878251802927*^9, 3.899878277706314*^9}},
  ExpressionUUID->"f985940c-5357-4c48-a3a7-8ae40433c88c"]
}], "Text",
 CellChangeTimes->{{3.899878303883544*^9, 3.899878372288884*^9}, {
   3.899897767578383*^9, 3.8998977685703983`*^9}, {3.91006733503605*^9, 
   3.9100673755571423`*^9}, 3.915862664983898*^9, {3.915863859156516*^9, 
   3.9158638635485*^9}},ExpressionUUID->"319eeee8-c7b6-46e2-9623-\
a7c9b086e61c"],

Cell["\<\
When \[Beta] = 0 we retrieve the result of Abu-Awad and Roze (2018).
As stabilizing selection generates negative LD (see also the two-locus \
model), \[Alpha] and \[Beta] have opposite sign, so genetic associations \
leads to higher equilibrium frequencies than predicted by single locus theory.\
\>", "Text",
 CellChangeTimes->{{3.899877896812839*^9, 3.8998779616809053`*^9}, {
  3.89987802033398*^9, 3.8998781212886667`*^9}, {3.8998783944284973`*^9, 
  3.899878403651486*^9}, {3.89989778541298*^9, 3.899897787574061*^9}, {
  3.91006738323923*^9, 
  3.910067413183139*^9}},ExpressionUUID->"345f1de9-7e35-42d4-a35a-\
c3796aa10267"]
}, Open  ]],

Cell[CellGroupData[{

Cell["Variance components", "Subsection",
 CellChangeTimes->{{3.899878199518358*^9, 
  3.89987820350342*^9}},ExpressionUUID->"8f861744-5599-4c61-92a5-\
6af63b2eed50"],

Cell[CellGroupData[{

Cell["Derivations", "Subsubsection",
 CellChangeTimes->{{3.910084157405551*^9, 
  3.910084160927702*^9}},ExpressionUUID->"5f54d3f5-bc14-4c41-be76-\
0fa79312cb61"],

Cell[TextData[{
 "We can also obtain the different variance component at equilibrium.\n\
According to Bulmer (1976), the total genetic variance can be decomposed \
into:\n- The genic variance,  ",
 Cell[BoxData[
  FormBox[
   SubscriptBox["V", "g"], TraditionalForm]],ExpressionUUID->
  "a9148a88-ef86-4834-bd99-72e4195dad49"],
 ", corresponding to Hardy\[Dash]Weinberg expectations and no linkage\n- The \
inbreeding variance, ",
 Cell[BoxData[
  FormBox[
   SubscriptBox["V", "I"], TraditionalForm]],ExpressionUUID->
  "2970918f-c054-4e6b-87cd-dfb1f9fbd49d"],
 ", corresponding to the departure from Hardy-Weinberg expactations at each \
locus\n- The linkage covariance, ",
 Cell[BoxData[
  FormBox[
   SubscriptBox["C", "LD"], TraditionalForm]],ExpressionUUID->
  "04e6861a-7188-4dcf-815c-93d7829fc4ab"],
 ", which takes interactions among loci into account"
}], "Text",
 CellChangeTimes->{{3.891439710446781*^9, 3.8914397152391443`*^9}, {
   3.899878450431634*^9, 3.899878477687093*^9}, {3.899878523352458*^9, 
   3.899878586511677*^9}, {3.899885594633272*^9, 3.8998857027486143`*^9}, 
   3.89988633826509*^9, 3.8998863968295918`*^9, {3.899889108979354*^9, 
   3.899889127403561*^9}, {3.910071590238556*^9, 3.910071595829247*^9}, {
   3.910071731954608*^9, 3.910071735452882*^9}, {3.910071904775207*^9, 
   3.91007212924146*^9}, {3.9100723591463537`*^9, 
   3.910072372318509*^9}},ExpressionUUID->"c333e41c-e94c-4d6f-8660-\
e0a2cefd42ca"],

Cell["\<\
The genic and inbreeding variance are readily obtained from the sum of each \
locus contribution:\
\>", "Text",
 CellChangeTimes->{{3.910072288159946*^9, 3.910072329468143*^9}, 
   3.9100725126072397`*^9},ExpressionUUID->"f4ab964a-a6ba-4378-b60f-\
2a8e919fbcb4"],

Cell[CellGroupData[{

Cell[BoxData[{
 RowBox[{
  RowBox[{"Vg", "[", 
   RowBox[{"F_", ",", "\[Alpha]_", ",", "\[Beta]_", ",", "x_"}], "]"}], "=", 
  RowBox[{"Simplify", "[", 
   RowBox[{
    RowBox[{
     SuperscriptBox["x", "2"], 
     SuperscriptBox[
      RowBox[{"(", 
       RowBox[{"2", "\[Alpha]"}], ")"}], "2"]}], "+", 
    RowBox[{"2", "x", 
     RowBox[{"(", 
      RowBox[{"1", "-", "x"}], ")"}], 
     SuperscriptBox[
      RowBox[{"(", "\[Alpha]", ")"}], "2"]}], "+", 
    RowBox[{
     SuperscriptBox[
      RowBox[{"(", 
       RowBox[{"1", "-", "x"}], ")"}], "2"], 
     SuperscriptBox[
      RowBox[{"(", "0", ")"}], "2"]}]}], "]"}]}], "\[IndentingNewLine]", 
 RowBox[{
  RowBox[{"VI", "[", 
   RowBox[{"F_", ",", "\[Alpha]_", ",", "\[Beta]_", ",", "x_"}], "]"}], "=", 
  RowBox[{"Simplify", "[", 
   RowBox[{
    RowBox[{
     RowBox[{"(", 
      RowBox[{"F", " ", "x", 
       RowBox[{"(", 
        RowBox[{"1", "-", "x"}], ")"}]}], ")"}], 
     SuperscriptBox[
      RowBox[{"(", 
       RowBox[{"2", "\[Alpha]"}], ")"}], "2"]}], "+", 
    RowBox[{
     RowBox[{"-", "2"}], "F", " ", "x", 
     RowBox[{"(", 
      RowBox[{"1", "-", "x"}], ")"}], 
     SuperscriptBox[
      RowBox[{"(", "\[Alpha]", ")"}], "2"]}], "+", 
    RowBox[{
     RowBox[{"(", 
      RowBox[{"F", " ", "x", 
       RowBox[{"(", 
        RowBox[{"1", "-", "x"}], ")"}]}], ")"}], 
     SuperscriptBox[
      RowBox[{"(", "0", ")"}], "2"]}]}], "]"}]}]}], "Input",
 CellChangeTimes->{{3.910072151464149*^9, 3.910072243057674*^9}, {
  3.910072350384118*^9, 3.910072352982099*^9}, {3.9100724775974007`*^9, 
  3.910072498038732*^9}, {3.910073004165628*^9, 3.910073027665523*^9}, {
  3.910073583629415*^9, 3.910073593425939*^9}},
 CellLabel->"In[82]:=",ExpressionUUID->"ceb58327-a561-4648-b317-93f85c517aea"],

Cell[BoxData[
 RowBox[{"2", " ", "x", " ", 
  RowBox[{"(", 
   RowBox[{"1", "+", "x"}], ")"}], " ", 
  SuperscriptBox["\[Alpha]", "2"]}]], "Output",
 CellChangeTimes->{
  3.910072197754663*^9, 3.910072244434135*^9, 3.910072499146793*^9, {
   3.910073012419222*^9, 3.9100730289229183`*^9}, 3.910073593988469*^9},
 CellLabel->"Out[82]=",ExpressionUUID->"8ca7f68c-224b-42ec-8fa9-885d462d59d3"],

Cell[BoxData[
 RowBox[{
  RowBox[{"-", "2"}], " ", "F", " ", 
  RowBox[{"(", 
   RowBox[{
    RowBox[{"-", "1"}], "+", "x"}], ")"}], " ", "x", " ", 
  SuperscriptBox["\[Alpha]", "2"]}]], "Output",
 CellChangeTimes->{
  3.910072197754663*^9, 3.910072244434135*^9, 3.910072499146793*^9, {
   3.910073012419222*^9, 3.9100730289229183`*^9}, 3.91007359399023*^9},
 CellLabel->"Out[83]=",ExpressionUUID->"4769139e-dec2-4f04-a364-d7d4d62d3b32"]
}, Open  ]],

Cell["\<\
Which can be evaluated at equilibrium and assuming mutation rate is small.
For low frequency equilibrium:\
\>", "Text",
 CellChangeTimes->{{3.910072505271995*^9, 3.910072524475857*^9}, {
  3.910073376771109*^9, 3.910073402611822*^9}, {3.910073453174358*^9, 
  3.9100734851308804`*^9}},ExpressionUUID->"65b9de03-a7b6-4697-b1e0-\
d073cfe89256"],

Cell[CellGroupData[{

Cell[BoxData[{
 RowBox[{"Simplify", "[", 
  RowBox[{"Normal", "[", 
   RowBox[{"Series", "[", 
    RowBox[{
     RowBox[{"Vg", "[", 
      RowBox[{"F", ",", "\[Alpha]", ",", "\[Beta]", ",", 
       FractionBox[
        RowBox[{"2", " ", "u", " ", "Vs"}], 
        RowBox[{
         RowBox[{"(", 
          RowBox[{"1", "+", 
           RowBox[{"3", " ", "F"}]}], ")"}], " ", 
         SuperscriptBox[
          RowBox[{"(", 
           RowBox[{"\[Alpha]", "+", "\[Beta]"}], ")"}], "2"]}]]}], "]"}], ",", 
     RowBox[{"{", 
      RowBox[{"u", ",", "0", ",", "1"}], "}"}]}], "]"}], "]"}], 
  "]"}], "\[IndentingNewLine]", 
 RowBox[{"Simplify", "[", 
  RowBox[{"Normal", "[", 
   RowBox[{"Series", "[", 
    RowBox[{
     RowBox[{"VI", "[", 
      RowBox[{"F", ",", "\[Alpha]", ",", "\[Beta]", ",", 
       FractionBox[
        RowBox[{"2", " ", "u", " ", "Vs"}], 
        RowBox[{
         RowBox[{"(", 
          RowBox[{"1", "+", 
           RowBox[{"3", " ", "F"}]}], ")"}], " ", 
         SuperscriptBox[
          RowBox[{"(", 
           RowBox[{"\[Alpha]", "+", "\[Beta]"}], ")"}], "2"]}]]}], "]"}], ",", 
     RowBox[{"{", 
      RowBox[{"u", ",", "0", ",", "1"}], "}"}]}], "]"}], "]"}], 
  "]"}]}], "Input",
 CellChangeTimes->{
  3.910073319916211*^9, {3.910073354836063*^9, 3.910073374205866*^9}, {
   3.9100734315481243`*^9, 3.910073450616735*^9}},
 CellLabel->"In[84]:=",ExpressionUUID->"767a9958-0f3d-41fa-b737-05ec4bf22e07"],

Cell[BoxData[
 FractionBox[
  RowBox[{"4", " ", "u", " ", "Vs", " ", 
   SuperscriptBox["\[Alpha]", "2"]}], 
  RowBox[{
   RowBox[{"(", 
    RowBox[{"1", "+", 
     RowBox[{"3", " ", "F"}]}], ")"}], " ", 
   SuperscriptBox[
    RowBox[{"(", 
     RowBox[{"\[Alpha]", "+", "\[Beta]"}], ")"}], "2"]}]]], "Output",
 CellChangeTimes->{
  3.910073322609535*^9, {3.910073355754443*^9, 3.910073374665484*^9}, 
   3.910073437240986*^9, 3.910073486815875*^9, 3.910073596971236*^9},
 CellLabel->"Out[84]=",ExpressionUUID->"50c89e49-4af1-4e34-b8c2-5d6b593df57a"],

Cell[BoxData[
 FractionBox[
  RowBox[{"4", " ", "F", " ", "u", " ", "Vs", " ", 
   SuperscriptBox["\[Alpha]", "2"]}], 
  RowBox[{
   RowBox[{"(", 
    RowBox[{"1", "+", 
     RowBox[{"3", " ", "F"}]}], ")"}], " ", 
   SuperscriptBox[
    RowBox[{"(", 
     RowBox[{"\[Alpha]", "+", "\[Beta]"}], ")"}], "2"]}]]], "Output",
 CellChangeTimes->{
  3.910073322609535*^9, {3.910073355754443*^9, 3.910073374665484*^9}, 
   3.910073437240986*^9, 3.910073486815875*^9, 3.910073596973133*^9},
 CellLabel->"Out[85]=",ExpressionUUID->"91b8e0c2-14fa-43f8-8e1a-e6b0cc34c982"]
}, Open  ]],

Cell["For intermediate frequency equilibrium (1/2):", "Text",
 CellChangeTimes->{{3.910073515417618*^9, 
  3.9100735319078207`*^9}},ExpressionUUID->"733e4bf8-a4f0-413f-a511-\
a3fcbfe499fb"],

Cell[CellGroupData[{

Cell[BoxData[{
 RowBox[{"Simplify", "[", 
  RowBox[{"Normal", "[", 
   RowBox[{"Series", "[", 
    RowBox[{
     RowBox[{"Vg", "[", 
      RowBox[{"F", ",", "\[Alpha]", ",", "\[Beta]", ",", 
       RowBox[{"1", "/", "2"}]}], "]"}], ",", 
     RowBox[{"{", 
      RowBox[{"u", ",", "0", ",", "1"}], "}"}]}], "]"}], "]"}], 
  "]"}], "\[IndentingNewLine]", 
 RowBox[{"Simplify", "[", 
  RowBox[{"Normal", "[", 
   RowBox[{"Series", "[", 
    RowBox[{
     RowBox[{"VI", "[", 
      RowBox[{"F", ",", "\[Alpha]", ",", "\[Beta]", ",", 
       RowBox[{"1", "/", "2"}]}], "]"}], ",", 
     RowBox[{"{", 
      RowBox[{"u", ",", "0", ",", "1"}], "}"}]}], "]"}], "]"}], 
  "]"}]}], "Input",
 CellChangeTimes->{{3.910073493535141*^9, 3.910073495915215*^9}},
 CellLabel->"In[80]:=",ExpressionUUID->"289118d9-bcfb-41bd-bb68-4e65212dec55"],

Cell[BoxData[
 FractionBox[
  RowBox[{"3", " ", 
   SuperscriptBox["\[Alpha]", "2"]}], "2"]], "Output",
 CellChangeTimes->{{3.910073496235732*^9, 3.9100735002972527`*^9}},
 CellLabel->"Out[80]=",ExpressionUUID->"838d5742-5b49-4d92-91b0-5b552d94f980"],

Cell[BoxData[
 RowBox[{
  FractionBox["1", "2"], " ", "F", " ", 
  SuperscriptBox[
   RowBox[{"(", 
    RowBox[{"\[Alpha]", "+", "\[Beta]"}], ")"}], "2"]}]], "Output",
 CellChangeTimes->{{3.910073496235732*^9, 3.910073500298812*^9}},
 CellLabel->"Out[81]=",ExpressionUUID->"0e04e4f9-fd9f-4441-ab21-459ead48280a"]
}, Open  ]],

Cell[TextData[{
 "If there is no locus at intermediate equilibrium:\n",
 Cell[BoxData[
  FormBox[
   RowBox[{
    SubscriptBox["V", "g"], "=", 
    RowBox[{
     UnderoverscriptBox["\[Sum]", 
      RowBox[{"i", "=", "1"}], "n"], 
     RowBox[{
      FractionBox[
       RowBox[{"4", 
        SubscriptBox["u", "i"], " ", 
        SubscriptBox["V", "s"]}], 
       RowBox[{"1", "+", 
        RowBox[{"3", "F"}]}]], 
      FractionBox[
       SuperscriptBox[
        SubscriptBox["\[Alpha]", "i"], "2"], 
       SuperscriptBox[
        RowBox[{"(", 
         RowBox[{
          SubscriptBox["\[Alpha]", "i"], "+", 
          SubscriptBox["\[Beta]", "i"]}], ")"}], "2"]]}]}]}], 
   TraditionalForm]],ExpressionUUID->"93da7490-c93f-461f-9b48-9befc689e7d3"],
 "\n",
 Cell[BoxData[
  FormBox[
   RowBox[{
    SubscriptBox["V", "I"], "=", 
    RowBox[{
     UnderoverscriptBox["\[Sum]", 
      RowBox[{"i", "=", "1"}], "n"], 
     RowBox[{
      FractionBox[
       RowBox[{"4", " ", "F", " ", 
        SubscriptBox["u", "i"], " ", 
        SubscriptBox["V", "s"]}], 
       RowBox[{"1", "+", 
        RowBox[{"3", "F"}]}]], 
      FractionBox[
       SuperscriptBox[
        SubscriptBox["\[Alpha]", "i"], "2"], 
       SuperscriptBox[
        RowBox[{"(", 
         RowBox[{
          SubscriptBox["\[Alpha]", "i"], "+", 
          SubscriptBox["\[Beta]", "i"]}], ")"}], "2"]]}]}]}], 
   TraditionalForm]],ExpressionUUID->"9ab4596c-51a3-496e-bc81-6d3c2189efe2"],
 "\nFurther assuming that mutation rates and phenotypic effects are \
independent (or constant mutation rate) then:"
}], "Text",
 CellChangeTimes->{{3.910073535935732*^9, 3.9100735661109867`*^9}, {
   3.910073680858417*^9, 3.9100738259771843`*^9}, 3.910080105763104*^9, {
   3.9100836655516853`*^9, 
   3.910083666025075*^9}},ExpressionUUID->"b0c118ba-5df2-455d-837b-\
618ee94cf911"],

Cell[BoxData[{
 FormBox[
  RowBox[{
   SubscriptBox["V", "g"], "=", 
   RowBox[{
    FractionBox[
     RowBox[{"4", "U", " ", 
      SubscriptBox["V", "s"]}], 
     RowBox[{"1", "+", 
      RowBox[{"3", "F"}]}]], 
    FractionBox["1", "n"], 
    RowBox[{
     UnderoverscriptBox["\[Sum]", 
      RowBox[{"i", "=", "1"}], "n"], 
     FractionBox[
      SuperscriptBox[
       SubscriptBox["\[Alpha]", "i"], "2"], 
      SuperscriptBox[
       RowBox[{"(", 
        RowBox[{
         SubscriptBox["\[Alpha]", "i"], "+", 
         SubscriptBox["\[Beta]", "i"]}], ")"}], "2"]]}]}]}], 
  TraditionalForm], "\n", 
 FormBox[
  RowBox[{
   SubscriptBox["V", "I"], "=", 
   RowBox[{
    FractionBox[
     RowBox[{"4", "F", " ", "U", " ", 
      SubscriptBox["V", "s"]}], 
     RowBox[{"1", "+", 
      RowBox[{"3", "F"}]}]], 
    FractionBox["1", "n"], 
    RowBox[{
     UnderoverscriptBox["\[Sum]", 
      RowBox[{"i", "=", "1"}], "n"], 
     FractionBox[
      SuperscriptBox[
       SubscriptBox["\[Alpha]", "i"], "2"], 
      SuperscriptBox[
       RowBox[{"(", 
        RowBox[{
         SubscriptBox["\[Alpha]", "i"], "+", 
         SubscriptBox["\[Beta]", "i"]}], ")"}], "2"]]}]}]}], 
  TraditionalForm]}], "Text",
 CellChangeTimes->{{3.910083667307007*^9, 3.910083672188918*^9}, {
  3.910085456965437*^9, 
  3.910085492009286*^9}},ExpressionUUID->"98350c09-55f9-487a-b712-\
cb7b15180114"],

Cell[TextData[{
 "The covariance due to LD can also be computed as the covariance of \
phenotypic effect of the locus and the background.\nAdapting Bulmer (1976), \
we have:\n",
 Cell[BoxData[
  FormBox[
   RowBox[{
    SubscriptBox["C", "LD"], "=", 
    RowBox[{
     UnderoverscriptBox["\[Sum]", 
      RowBox[{"i", "=", "1"}], "n"], 
     RowBox[{
      UnderscriptBox["\[Sum]", 
       RowBox[{"j", "\[NotEqual]", "i"}]], 
      RowBox[{
       RowBox[{"Cov", "(", 
        RowBox[{"i", ",", "j"}], ")"}], 
       SubscriptBox["\[Alpha]", "i"], 
       SubscriptBox["\[Alpha]", "j"]}]}]}]}], TraditionalForm]],
  ExpressionUUID->"7cd603e6-bdaa-4f6c-ba65-dd062da97d21"],
 "\nwhere ",
 Cell[BoxData[
  FormBox[
   RowBox[{"Cov", "(", 
    RowBox[{"i", ",", "j"}], ")"}], TraditionalForm]],ExpressionUUID->
  "29aa7117-df3d-4695-bb85-6a945a0a6728"],
 " is the covariance between the number of allele ",
 StyleBox["A",
  FontSlant->"Italic"],
 " at locus",
 StyleBox[" i",
  FontSlant->"Italic"],
 " and ",
 StyleBox["j",
  FontSlant->"Italic"],
 ". Note that Bulmer considered that alleles contribute either 0 or 1 to the \
trait. \nNote that ",
 Cell[BoxData[
  FormBox[
   RowBox[{
    RowBox[{"Cov", "(", 
     RowBox[{"i", ",", "j"}], ")"}], 
    SubscriptBox["\[Alpha]", "i"], 
    SubscriptBox["\[Alpha]", "j"]}], TraditionalForm]],ExpressionUUID->
  "c4ab24ee-d7eb-42af-ad7a-1d5dcd96295e"],
 " can be written as:\n",
 Cell[BoxData[
  FormBox[
   RowBox[{
    RowBox[{"2", 
     SubscriptBox["\[Alpha]", "i"], 
     RowBox[{"f", "(", 
      RowBox[{
       SubscriptBox["A", "i"], 
       SubscriptBox["A", "i"]}], ")"}], 
     RowBox[{"(", 
      RowBox[{
       RowBox[{
        RowBox[{"f", "(", 
         RowBox[{
          RowBox[{
           SubscriptBox["A", "j"], 
           SubscriptBox["A", "j"]}], "|", 
          RowBox[{
           SubscriptBox["A", "i"], 
           SubscriptBox["A", "i"]}]}], ")"}], "2", 
        SubscriptBox["\[Alpha]", "j"]}], "+", 
       RowBox[{
        RowBox[{"f", "(", 
         RowBox[{
          RowBox[{
           SubscriptBox["A", "j"], 
           SubscriptBox["a", "j"]}], "|", 
          RowBox[{
           SubscriptBox["A", "i"], 
           SubscriptBox["A", "i"]}]}], ")"}], 
        SubscriptBox["\[Alpha]", "j"]}], "+", 
       RowBox[{
        RowBox[{"f", "(", 
         RowBox[{
          RowBox[{
           SubscriptBox["a", "j"], 
           SubscriptBox["a", "j"]}], "|", 
          RowBox[{
           SubscriptBox["A", "i"], 
           SubscriptBox["A", "i"]}]}], ")"}], "*", "0"}]}], ")"}]}], "+", 
    "\[IndentingNewLine]", 
    RowBox[{
     SubscriptBox["\[Alpha]", "i"], 
     RowBox[{"f", "(", 
      RowBox[{
       SubscriptBox["A", "i"], 
       SubscriptBox["a", "i"]}], ")"}], 
     RowBox[{"(", 
      RowBox[{
       RowBox[{
        RowBox[{"f", "(", 
         RowBox[{
          RowBox[{
           SubscriptBox["A", "j"], 
           SubscriptBox["A", "j"]}], "|", 
          RowBox[{
           SubscriptBox["A", "i"], 
           SubscriptBox["a", "i"]}]}], ")"}], "2", 
        SubscriptBox["\[Alpha]", "j"]}], "+", 
       RowBox[{
        RowBox[{"f", "(", 
         RowBox[{
          RowBox[{
           SubscriptBox["A", "j"], 
           SubscriptBox["a", "j"]}], "|", 
          RowBox[{
           SubscriptBox["A", "i"], 
           SubscriptBox["A", "i"]}]}], ")"}], 
        SubscriptBox["\[Alpha]", "j"]}], "+", 
       RowBox[{
        RowBox[{"f", "(", 
         RowBox[{
          RowBox[{
           SubscriptBox["a", "j"], 
           SubscriptBox["a", "j"]}], "|", 
          RowBox[{
           SubscriptBox["A", "i"], 
           SubscriptBox["A", "i"]}]}], ")"}], "*", "0"}]}], ")"}]}], "+", 
    "\[IndentingNewLine]", 
    RowBox[{"0", "*", 
     RowBox[{"f", "(", 
      RowBox[{
       SubscriptBox["a", "i"], 
       SubscriptBox["a", "i"]}], ")"}], 
     RowBox[{"(", 
      RowBox[{
       RowBox[{
        RowBox[{"f", "(", 
         RowBox[{
          RowBox[{
           SubscriptBox["A", "j"], 
           SubscriptBox["A", "j"]}], "|", 
          RowBox[{
           SubscriptBox["a", "i"], 
           SubscriptBox["a", "i"]}]}], ")"}], "2", 
        SubscriptBox["\[Alpha]", "j"]}], "+", 
       RowBox[{
        RowBox[{"f", "(", 
         RowBox[{
          RowBox[{
           SubscriptBox["A", "j"], 
           SubscriptBox["a", "j"]}], "|", 
          RowBox[{
           SubscriptBox["a", "i"], 
           SubscriptBox["a", "i"]}]}], ")"}], 
        SubscriptBox["\[Alpha]", "j"]}], "+", 
       RowBox[{
        RowBox[{"f", "(", 
         RowBox[{
          RowBox[{
           SubscriptBox["a", "j"], 
           SubscriptBox["a", "j"]}], "|", 
          RowBox[{
           SubscriptBox["a", "i"], 
           SubscriptBox["a", "i"]}]}], ")"}], "*", "0"}]}], ")"}], " "}]}], 
   TraditionalForm]],ExpressionUUID->"40a43c0f-a51c-4abb-a6ae-ac4032be0975"],
 "\nwhere ",
 Cell[BoxData[
  FormBox[
   RowBox[{"f", "(", 
    RowBox[{
     SubscriptBox["G", "j"], "|", 
     SubscriptBox["G", "i"]}], ")"}], TraditionalForm]],ExpressionUUID->
  "9fe53324-654b-479b-a619-1d038fdada50"],
 " means the frequency of genotype ",
 Cell[BoxData[
  FormBox[
   SubscriptBox["G", "j"], TraditionalForm]],ExpressionUUID->
  "1bd49613-94a2-47b5-964c-bf86c6ad73d2"],
 " knowing genotype ",
 Cell[BoxData[
  FormBox[
   SubscriptBox["G", "i"], TraditionalForm]],ExpressionUUID->
  "d986ba0f-e230-465b-afd4-5f6f76534428"],
 ". Abu Awad and Roze expressed these quantities with a set of genetic \
associations, for which they seek for a set of recursion equations.\
\[LineSeparator]With our formalism, they are encapsulated in the \[Beta] \
parameters such that:\n",
 Cell[BoxData[
  FormBox[
   RowBox[{
    RowBox[{"2", 
     SubscriptBox["\[Beta]", 
      RowBox[{"A", ",", "i"}]]}], "=", 
    RowBox[{
     RowBox[{"2", 
      RowBox[{
       SubscriptBox["\[Beta]", "i"], "(", 
       RowBox[{"1", "-", 
        SubscriptBox["x", "i"]}], ")"}]}], "=", 
     RowBox[{
      UnderscriptBox["\[Sum]", 
       RowBox[{"j", "\[NotEqual]", "i"}]], 
      RowBox[{"(", 
       RowBox[{
        RowBox[{
         RowBox[{"f", "(", 
          RowBox[{
           RowBox[{
            SubscriptBox["A", "j"], 
            SubscriptBox["A", "j"]}], "|", 
           RowBox[{
            SubscriptBox["A", "i"], 
            SubscriptBox["A", "i"]}]}], ")"}], "2", 
         SubscriptBox["\[Alpha]", "j"]}], "+", 
        RowBox[{
         RowBox[{"f", "(", 
          RowBox[{
           RowBox[{
            SubscriptBox["A", "j"], 
            SubscriptBox["a", "j"]}], "|", 
           RowBox[{
            SubscriptBox["A", "i"], 
            SubscriptBox["A", "i"]}]}], ")"}], 
         SubscriptBox["\[Alpha]", "j"]}], "+", 
        RowBox[{
         RowBox[{"f", "(", 
          RowBox[{
           RowBox[{
            SubscriptBox["a", "j"], 
            SubscriptBox["a", "j"]}], "|", 
           RowBox[{
            SubscriptBox["A", "i"], 
            SubscriptBox["A", "i"]}]}], ")"}], "*", "0"}]}], ")"}]}]}]}], 
   TraditionalForm]],ExpressionUUID->"fde62f12-5666-43f1-b927-cd427f5635db"],
 "\n",
 Cell[BoxData[
  FormBox[
   RowBox[{
    RowBox[{
     SubscriptBox["\[Beta]", 
      RowBox[{"A", ",", "i"}]], "+", 
     SubscriptBox["\[Beta]", 
      RowBox[{"a", ",", "i"}]]}], "=", 
    RowBox[{
     RowBox[{
      SubscriptBox["\[Beta]", "i"], "(", 
      RowBox[{"1", "-", 
       RowBox[{"2", 
        SubscriptBox["x", "i"]}]}], ")"}], "=", 
     RowBox[{
      UnderscriptBox["\[Sum]", 
       RowBox[{"j", "\[NotEqual]", "i"}]], 
      RowBox[{"(", 
       RowBox[{
        RowBox[{
         RowBox[{"f", "(", 
          RowBox[{
           RowBox[{
            SubscriptBox["A", "j"], 
            SubscriptBox["A", "j"]}], "|", 
           RowBox[{
            SubscriptBox["A", "i"], 
            SubscriptBox["a", "i"]}]}], ")"}], "2", 
         SubscriptBox["\[Alpha]", "j"]}], "+", 
        RowBox[{
         RowBox[{"f", "(", 
          RowBox[{
           RowBox[{
            SubscriptBox["A", "j"], 
            SubscriptBox["a", "j"]}], "|", 
           RowBox[{
            SubscriptBox["A", "i"], 
            SubscriptBox["a", "i"]}]}], ")"}], 
         SubscriptBox["\[Alpha]", "j"]}], "+", 
        RowBox[{
         RowBox[{"f", "(", 
          RowBox[{
           RowBox[{
            SubscriptBox["a", "j"], 
            SubscriptBox["a", "j"]}], "|", 
           RowBox[{
            SubscriptBox["A", "i"], 
            SubscriptBox["a", "i"]}]}], ")"}], "*", "0"}]}], ")"}]}]}]}], 
   TraditionalForm]],ExpressionUUID->"7c2022fd-a443-4ad7-8c72-95e78d528eb0"],
 "\n",
 Cell[BoxData[
  FormBox[
   RowBox[{
    RowBox[{"2", 
     SubscriptBox["\[Beta]", 
      RowBox[{"a", ",", "i"}]]}], "=", 
    RowBox[{
     RowBox[{
      RowBox[{"-", "2"}], 
      SubscriptBox["\[Beta]", "i"], 
      SubscriptBox["x", "i"]}], "=", 
     RowBox[{
      UnderscriptBox["\[Sum]", 
       RowBox[{"j", "\[NotEqual]", "i"}]], 
      RowBox[{"(", 
       RowBox[{
        RowBox[{
         RowBox[{"f", "(", 
          RowBox[{
           RowBox[{
            SubscriptBox["A", "j"], 
            SubscriptBox["A", "j"]}], "|", 
           RowBox[{
            SubscriptBox["a", "i"], 
            SubscriptBox["a", "i"]}]}], ")"}], "2", 
         SubscriptBox["\[Alpha]", "j"]}], "+", 
        RowBox[{
         RowBox[{"f", "(", 
          RowBox[{
           RowBox[{
            SubscriptBox["A", "j"], 
            SubscriptBox["a", "j"]}], "|", 
           RowBox[{
            SubscriptBox["a", "i"], 
            SubscriptBox["a", "i"]}]}], ")"}], 
         SubscriptBox["\[Alpha]", "j"]}], "+", 
        RowBox[{
         RowBox[{"f", "(", 
          RowBox[{
           RowBox[{
            SubscriptBox["a", "j"], 
            SubscriptBox["a", "j"]}], "|", 
           RowBox[{
            SubscriptBox["a", "i"], 
            SubscriptBox["a", "i"]}]}], ")"}], "*", "0"}]}], ")"}]}]}]}], 
   TraditionalForm]],ExpressionUUID->"2bd2af27-c5cc-40e4-8358-c0dc3f3ecaa2"],
 "\nSo we can write:\n",
 Cell[BoxData[
  FormBox[
   RowBox[{
    SubscriptBox["C", "LD"], "=", 
    RowBox[{
     RowBox[{
      UnderoverscriptBox["\[Sum]", 
       RowBox[{"i", "=", "1"}], "n"], 
      RowBox[{
       RowBox[{"f", "(", 
        RowBox[{
         SubscriptBox["A", "i"], 
         SubscriptBox["A", "i"]}], ")"}], "4", 
       SubscriptBox["\[Alpha]", "i"], 
       RowBox[{
        SubscriptBox["\[Beta]", "i"], "(", 
        RowBox[{"1", "-", 
         SubscriptBox["x", "i"]}], ")"}]}]}], "+", 
     RowBox[{
      RowBox[{"f", "(", 
       RowBox[{
        SubscriptBox["A", "i"], 
        SubscriptBox["a", "i"]}], ")"}], "2", 
      SubscriptBox["\[Alpha]", "i"], 
      RowBox[{
       SubscriptBox["\[Beta]", "i"], "(", 
       RowBox[{"1", "-", 
        RowBox[{"2", 
         SubscriptBox["x", "i"]}]}], ")"}]}], "+", 
     RowBox[{
      RowBox[{"f", "(", 
       RowBox[{
        SubscriptBox["a", "i"], 
        SubscriptBox["a", "i"]}], ")"}], "*", "0", "*", 
      RowBox[{"(", 
       RowBox[{
        RowBox[{"-", "2"}], 
        SubscriptBox["\[Beta]", "i"], 
        SubscriptBox["x", "i"]}], ")"}]}]}]}], TraditionalForm]],
  ExpressionUUID->"abd80a48-b22e-4797-9fa3-a47b8ae24057"]
}], "Text",
 CellChangeTimes->{{3.8975420327883577`*^9, 3.897542081319825*^9}, {
   3.899880840642613*^9, 3.899880841257682*^9}, 3.899881741215423*^9, {
   3.8998864440074663`*^9, 3.899886472129223*^9}, {3.899886515987818*^9, 
   3.899886573676852*^9}, {3.899886681708188*^9, 3.899886689914591*^9}, {
   3.910080505629987*^9, 3.91008055599767*^9}, {3.9100814480751667`*^9, 
   3.910081527442926*^9}, {3.9100815636735497`*^9, 3.9100817218537283`*^9}, {
   3.910081774494581*^9, 3.91008178040139*^9}, {3.910081814659987*^9, 
   3.910081844191723*^9}, {3.910081893117195*^9, 3.910081903780966*^9}, {
   3.910081936542873*^9, 3.9100819912062798`*^9}, {3.910082093684902*^9, 
   3.910082464358417*^9}, {3.9100825112689867`*^9, 3.9100829133091516`*^9}, {
   3.910082943423753*^9, 3.9100829554234467`*^9}, {3.910082995527046*^9, 
   3.910083036808321*^9}, {3.9100830687877073`*^9, 3.91008328403139*^9}, {
   3.910083317422575*^9, 
   3.910083335862125*^9}},ExpressionUUID->"5bd1454c-b00c-4827-b95c-\
2ef95678aeb5"],

Cell["For one locus:", "Text",
 CellChangeTimes->{{3.910083480611043*^9, 
  3.9100834829738407`*^9}},ExpressionUUID->"caa47fbd-c904-46c3-9a3d-\
a91b9465ab0a"],

Cell[CellGroupData[{

Cell[BoxData[
 RowBox[{
  RowBox[{"Cld", "[", 
   RowBox[{"F_", ",", "\[Alpha]_", ",", "\[Beta]_", ",", "x_"}], "]"}], "=", 
  RowBox[{"Simplify", "[", 
   RowBox[{
    RowBox[{
     RowBox[{"(", 
      RowBox[{
       SuperscriptBox["x", "2"], "+", 
       RowBox[{"F", " ", "x", 
        RowBox[{"(", 
         RowBox[{"1", "-", "x"}], ")"}]}]}], ")"}], 
     RowBox[{"(", 
      RowBox[{"2", "\[Alpha]"}], ")"}], 
     RowBox[{"(", 
      RowBox[{"2", "\[Beta]", 
       RowBox[{"(", 
        RowBox[{"1", "-", "x"}], ")"}]}], ")"}]}], "+", 
    RowBox[{"2", "x", 
     RowBox[{"(", 
      RowBox[{"1", "-", "x"}], ")"}], 
     RowBox[{"(", 
      RowBox[{"1", "-", "F"}], ")"}], 
     RowBox[{"(", "\[Alpha]", ")"}], 
     RowBox[{"(", 
      RowBox[{
       RowBox[{"\[Beta]", 
        RowBox[{"(", 
         RowBox[{"1", "-", "x"}], ")"}]}], "-", 
       RowBox[{"\[Beta]", " ", "x"}]}], ")"}]}], "+", 
    RowBox[{
     RowBox[{"(", 
      RowBox[{
       SuperscriptBox[
        RowBox[{"(", 
         RowBox[{"1", "-", "x"}], ")"}], "2"], "+", 
       RowBox[{"F", " ", "x", 
        RowBox[{"(", 
         RowBox[{"1", "-", "x"}], ")"}]}]}], ")"}], 
     RowBox[{"(", "0", ")"}], 
     RowBox[{"(", 
      RowBox[{
       RowBox[{"-", "2"}], "\[Beta]", " ", "x"}], ")"}]}]}], "]"}]}]], "Input",
 CellChangeTimes->{{3.910080456366914*^9, 3.910080481544631*^9}, {
  3.9100833779181137`*^9, 3.9100833832882557`*^9}, {3.91008398591506*^9, 
  3.9100839892084513`*^9}},
 CellLabel->"In[98]:=",ExpressionUUID->"400300d6-24b3-4d86-9c99-ac7efe743e27"],

Cell[BoxData[
 RowBox[{
  RowBox[{"-", "2"}], " ", 
  RowBox[{"(", 
   RowBox[{"1", "+", "F"}], ")"}], " ", 
  RowBox[{"(", 
   RowBox[{
    RowBox[{"-", "1"}], "+", "x"}], ")"}], " ", "x", " ", "\[Alpha]", " ", 
  "\[Beta]"}]], "Output",
 CellChangeTimes->{3.9100804823639297`*^9, 3.910083384321356*^9, 
  3.9100839898951273`*^9},
 CellLabel->"Out[98]=",ExpressionUUID->"f6cdb652-dc24-488b-8b56-0d5ed431a060"]
}, Open  ]],

Cell[CellGroupData[{

Cell[BoxData[
 RowBox[{"Simplify", "[", 
  RowBox[{"Normal", "[", 
   RowBox[{"Series", "[", 
    RowBox[{
     RowBox[{"Cld", "[", 
      RowBox[{"F", ",", "\[Alpha]", ",", "\[Beta]", ",", 
       FractionBox[
        RowBox[{"2", " ", "u", " ", "Vs"}], 
        RowBox[{
         RowBox[{"(", 
          RowBox[{"1", "+", 
           RowBox[{"3", " ", "F"}]}], ")"}], " ", 
         SuperscriptBox[
          RowBox[{"(", 
           RowBox[{"\[Alpha]", "+", "\[Beta]"}], ")"}], "2"]}]]}], "]"}], ",", 
     RowBox[{"{", 
      RowBox[{"u", ",", "0", ",", "1"}], "}"}]}], "]"}], "]"}], 
  "]"}]], "Input",
 CellChangeTimes->{{3.9100834247218533`*^9, 3.910083433339182*^9}},
 CellLabel->"In[99]:=",ExpressionUUID->"4034450d-8f89-47d7-8c91-c690abb42e4e"],

Cell[BoxData[
 FractionBox[
  RowBox[{"4", " ", 
   RowBox[{"(", 
    RowBox[{"1", "+", "F"}], ")"}], " ", "u", " ", "Vs", " ", "\[Alpha]", " ",
    "\[Beta]"}], 
  RowBox[{
   RowBox[{"(", 
    RowBox[{"1", "+", 
     RowBox[{"3", " ", "F"}]}], ")"}], " ", 
   SuperscriptBox[
    RowBox[{"(", 
     RowBox[{"\[Alpha]", "+", "\[Beta]"}], ")"}], "2"]}]]], "Output",
 CellChangeTimes->{{3.9100834256870327`*^9, 3.910083443581646*^9}, 
   3.9100839907838707`*^9},
 CellLabel->"Out[99]=",ExpressionUUID->"753c8c52-c25a-4669-88fd-4cdd92540a38"]
}, Open  ]],

Cell[TextData[{
 "Summing over the ",
 StyleBox["n",
  FontSlant->"Italic"],
 " loci:"
}], "Text",
 CellChangeTimes->{{3.9100834763079443`*^9, 3.910083519738266*^9}, {
  3.910083682124254*^9, 
  3.910083682794401*^9}},ExpressionUUID->"455c20b9-2775-4495-a9e4-\
01447752fa4e"],

Cell[BoxData[
 FormBox[
  RowBox[{
   SubscriptBox["C", "LD"], "=", 
   RowBox[{
    FractionBox[
     RowBox[{"4", 
      RowBox[{"(", 
       RowBox[{"1", "+", "F"}], ")"}], " ", "U", " ", 
      SubscriptBox["V", "s"]}], 
     RowBox[{"1", "+", 
      RowBox[{"3", "F"}]}]], 
    FractionBox["1", "n"], 
    RowBox[{
     UnderoverscriptBox["\[Sum]", 
      RowBox[{"i", "=", "1"}], "n"], 
     FractionBox[
      RowBox[{
       SubscriptBox["\[Alpha]", "i"], 
       SubscriptBox["\[Beta]", "i"]}], 
      SuperscriptBox[
       RowBox[{"(", 
        RowBox[{
         SubscriptBox["\[Alpha]", "i"], "+", 
         SubscriptBox["\[Beta]", "i"]}], ")"}], "2"]]}]}]}], 
  TraditionalForm]], "Text",
 CellChangeTimes->{
  3.9100836925504017`*^9, {3.9100854686393967`*^9, 
   3.910085479199978*^9}},ExpressionUUID->"00a8529a-478d-499e-bf7f-\
ebcdacb79daa"],

Cell["\<\
Finally, by summing the three components we obtain the total genetic \
variance.\[LineSeparator]For one locus:\
\>", "Text",
 CellChangeTimes->{{3.899882752002974*^9, 3.89988279449502*^9}, {
   3.899882836853159*^9, 3.899882901467948*^9}, {3.899883008554377*^9, 
   3.899883029459214*^9}, 3.899885795850253*^9, {3.9100837333627043`*^9, 
   3.910083768338975*^9}, {3.910084004463006*^9, 
   3.9100840191777277`*^9}},ExpressionUUID->"62f67f29-a73c-4bea-81c2-\
c9d7a376c751"],

Cell[CellGroupData[{

Cell[BoxData[
 RowBox[{
  RowBox[{"VG", "[", 
   RowBox[{"F_", ",", "Vs_", ",", "\[Alpha]_", ",", "\[Beta]_", ",", "u_"}], 
   "]"}], "=", 
  RowBox[{"FullSimplify", "[", 
   RowBox[{
    FractionBox[
     RowBox[{"4", " ", "u", " ", "Vs", " ", 
      SuperscriptBox["\[Alpha]", "2"]}], 
     RowBox[{
      RowBox[{"(", 
       RowBox[{"1", "+", 
        RowBox[{"3", " ", "F"}]}], ")"}], " ", 
      SuperscriptBox[
       RowBox[{"(", 
        RowBox[{"\[Alpha]", "+", "\[Beta]"}], ")"}], "2"]}]], "+", 
    FractionBox[
     RowBox[{"4", " ", "F", " ", "u", " ", "Vs", " ", 
      SuperscriptBox["\[Alpha]", "2"]}], 
     RowBox[{
      RowBox[{"(", 
       RowBox[{"1", "+", 
        RowBox[{"3", " ", "F"}]}], ")"}], " ", 
      SuperscriptBox[
       RowBox[{"(", 
        RowBox[{"\[Alpha]", "+", "\[Beta]"}], ")"}], "2"]}]], "+", 
    FractionBox[
     RowBox[{"4", " ", 
      RowBox[{"(", 
       RowBox[{"1", "+", "F"}], ")"}], " ", "u", " ", "Vs", " ", "\[Beta]", 
      " ", "\[Alpha]"}], 
     RowBox[{
      RowBox[{"(", 
       RowBox[{"1", "+", 
        RowBox[{"3", " ", "F"}]}], ")"}], " ", 
      SuperscriptBox[
       RowBox[{"(", 
        RowBox[{"\[Alpha]", "+", "\[Beta]"}], ")"}], "2"]}]]}], 
   "]"}]}]], "Input",
 CellChangeTimes->{{3.899882974748608*^9, 3.899882992246728*^9}, {
   3.8998830345054502`*^9, 3.899883037411825*^9}, {3.8998831330161324`*^9, 
   3.8998831438824472`*^9}, {3.899883184863998*^9, 3.899883205733006*^9}, 
   3.899885770309423*^9, 3.8998858518767433`*^9, {3.899886085280756*^9, 
   3.899886121560837*^9}, 3.899886176387451*^9, 3.899888079728745*^9, {
   3.899898136741241*^9, 3.8998981446523733`*^9}, {3.910083772344445*^9, 
   3.9100837960811872`*^9}, {3.910083828744803*^9, 3.910083938847692*^9}, {
   3.910083975518367*^9, 3.9100839757873287`*^9}},
 CellLabel->
  "In[100]:=",ExpressionUUID->"ec70f3b6-54c8-4a2e-affe-29f036d4c166"],

Cell[BoxData[
 FractionBox[
  RowBox[{"4", " ", 
   RowBox[{"(", 
    RowBox[{"1", "+", "F"}], ")"}], " ", "u", " ", "Vs", " ", "\[Alpha]"}], 
  RowBox[{
   RowBox[{"(", 
    RowBox[{"1", "+", 
     RowBox[{"3", " ", "F"}]}], ")"}], " ", 
   RowBox[{"(", 
    RowBox[{"\[Alpha]", "+", "\[Beta]"}], ")"}]}]]], "Output",
 CellChangeTimes->{{3.8998829868076553`*^9, 3.8998829927062902`*^9}, 
   3.89988303783493*^9, 3.8998831451921062`*^9, {3.899883189065292*^9, 
   3.899883206099471*^9}, 3.899885770590521*^9, 3.899885852365137*^9, {
   3.899886085551374*^9, 3.8998861444782887`*^9}, 3.8998861768147697`*^9, 
   3.8998880801342278`*^9, 3.899888440877152*^9, 3.899898145229735*^9, 
   3.8999135787713537`*^9, 3.907234447099956*^9, 3.9092880743793592`*^9, 
   3.909290021424541*^9, 3.9093154576883*^9, 3.910083789287971*^9, 
   3.910083850058717*^9, {3.910083892933223*^9, 3.910083905061036*^9}, 
   3.910083939514988*^9, {3.910083976625744*^9, 3.910083994966617*^9}},
 CellLabel->
  "Out[100]=",ExpressionUUID->"c6540628-cf38-4c80-939f-85b72734f71f"]
}, Open  ]],

Cell["And summed over all loci:", "Text",
 CellChangeTimes->{{3.910084024417074*^9, 
  3.910084034399164*^9}},ExpressionUUID->"8ed62dc8-e3f7-4a76-83bc-\
44a0b77a183e"],

Cell[BoxData[
 FormBox[
  RowBox[{
   SubscriptBox["V", "G"], "=", 
   RowBox[{
    FractionBox[
     RowBox[{"4", 
      RowBox[{"(", 
       RowBox[{"1", "+", "F"}], ")"}], " ", "U", " ", 
      SubscriptBox["V", "s"]}], 
     RowBox[{"1", "+", 
      RowBox[{"3", "F"}]}]], 
    RowBox[{
     UnderoverscriptBox["\[Sum]", 
      RowBox[{"i", "=", "1"}], "n"], 
     FractionBox[
      SubscriptBox["\[Alpha]", "i"], 
      RowBox[{
       SubscriptBox["\[Alpha]", "i"], "+", 
       SubscriptBox["\[Beta]", "i"]}]]}]}]}], TraditionalForm]], "Text",
 CellChangeTimes->{{3.9100840427393427`*^9, 
  3.910084067204061*^9}},ExpressionUUID->"a09b2760-d489-48c2-84e4-\
a49f49ab1d4b"],

Cell[TextData[{
 "Note that because the total variance must be positive, ",
 Cell[BoxData[
  FormBox[
   FractionBox[
    SubscriptBox["\[Alpha]", "i"], 
    RowBox[{
     SubscriptBox["\[Alpha]", "i"], "+", 
     SubscriptBox["\[Beta]", "i"]}]], TraditionalForm]],
  CellChangeTimes->{{3.9100840427393427`*^9, 3.910084067204061*^9}},
  ExpressionUUID->"6861a410-10e2-427c-b6af-5f8f619ef910"],
 " > 0. As ",
 Cell[BoxData[
  FormBox[
   SubscriptBox["\[Alpha]", "i"], TraditionalForm]],ExpressionUUID->
  "76609fd1-a2ce-407a-9849-a06d4ba9607a"],
 " and ",
 Cell[BoxData[
  FormBox[
   SubscriptBox["\[Beta]", "i"], TraditionalForm]],ExpressionUUID->
  "562c060c-9230-461b-8c3f-1ce6599cee7c"],
 " are opposite sign it implies that ",
 Cell[BoxData[
  FormBox[
   RowBox[{"|", 
    SubscriptBox["\[Beta]", "i"], "|", 
    RowBox[{"<", " ", 
     RowBox[{"|", 
      SubscriptBox["\[Alpha]", "i"], "|"}]}]}], TraditionalForm]],
  ExpressionUUID->"2afa6505-3542-4423-9948-7586bcc0f962"]
}], "Text",
 CellChangeTimes->{{3.910084375743884*^9, 
  3.910084476049514*^9}},ExpressionUUID->"6fe139e3-2135-40cc-8ea8-\
e7882c80d71b"]
}, Open  ]],

Cell[CellGroupData[{

Cell["Interpretation", "Subsubsection",
 CellChangeTimes->{{3.910084170210555*^9, 
  3.910084172615102*^9}},ExpressionUUID->"f166f28b-3745-4942-8d45-\
a93e9ce4fb78"],

Cell[TextData[{
 "The expressions for variance components are not closed but they provide \
useful insight on the effect of genetic associations, encapsullated in ",
 Cell[BoxData[
  FormBox[
   SubscriptBox["\[Beta]", "i"], TraditionalForm]],ExpressionUUID->
  "7da2eaf2-ba2f-4d97-84e2-00e87bfdb355"],
 "s, on variance decomposition."
}], "Text",
 CellChangeTimes->{{3.9100841022022943`*^9, 3.910084139619203*^9}, {
  3.910084175855358*^9, 3.910084186553811*^9}, {3.910084218492613*^9, 
  3.9100842743939257`*^9}},ExpressionUUID->"6f8b93ea-215b-4396-9878-\
2d011d6c1c4d"],

Cell[TextData[{
 " When ",
 Cell[BoxData[
  FormBox[
   SubscriptBox["\[Beta]", "i"], TraditionalForm]],ExpressionUUID->
  "c3a64051-152e-4f8e-b5ff-e1ecaf556030"],
 " = 0 we retrieve the house of card expression with selfing as in Abu-Awad \
and Roze 2018 with ",
 Cell[BoxData[
  FormBox[
   RowBox[{
    SubscriptBox["C", "LD"], "=", "0"}], TraditionalForm]],ExpressionUUID->
  "b30b88e5-8ce7-4add-81c0-d749ed69f17b"]
}], "Item",
 CellChangeTimes->{{3.897463557397171*^9, 3.897463591168618*^9}, {
   3.899878603241231*^9, 3.8998786697596073`*^9}, 3.899880664188663*^9, {
   3.899897936843676*^9, 3.899897937306464*^9}, {3.910084673146532*^9, 
   3.9100847327939787`*^9}},ExpressionUUID->"59f0ca69-9ce9-4fb7-8067-\
9c25bd022009"],

Cell[TextData[{
 "As ",
 Cell[BoxData[
  FormBox[
   SubscriptBox["\[Alpha]", "i"], TraditionalForm]],ExpressionUUID->
  "a76ba0c4-c960-4c05-8ad1-7802c0b53335"],
 " and ",
 Cell[BoxData[
  FormBox[
   SubscriptBox["\[Beta]", "i"], TraditionalForm]],ExpressionUUID->
  "f14995ce-ed39-4e19-b6f8-6f93fd646a74"],
 " are of opposite sign, associations increase the genic and inbreeding \
variance (because selection is reduced) and make ",
 Cell[BoxData[
  FormBox[
   SubscriptBox["C", "LD"], TraditionalForm]],ExpressionUUID->
  "400bbf30-67bc-418d-8f47-d474fd48c2e4"],
 " more negative. The overall effect is to increase genic variance compared \
to no associations"
}], "Item",
 CellChangeTimes->{{3.897463557397171*^9, 3.897463591168618*^9}, {
   3.899878603241231*^9, 3.8998786697596073`*^9}, 3.899880664188663*^9, {
   3.899897936843676*^9, 3.899897937306464*^9}, {3.910084673146532*^9, 
   3.910084800642337*^9}, {3.910084836112756*^9, 
   3.910084874569336*^9}},ExpressionUUID->"f570f142-4582-4bc1-801a-\
d44985a40ca3"],

Cell[TextData[{
 "Selfing has two opposite effects: increasing purging, which reduces the \
genetic variance but increasing associations, which increased the genetic \
variance. However, we can\[CloseCurlyQuote]t determine the net effect, which \
would require to express ",
 Cell[BoxData[
  FormBox[
   RowBox[{
    UnderoverscriptBox["\[Sum]", 
     RowBox[{"i", "=", "1"}], "n"], 
    FractionBox[
     SubscriptBox["\[Alpha]", "i"], 
     RowBox[{
      SubscriptBox["\[Alpha]", "i"], "+", 
      SubscriptBox["\[Beta]", "i"]}]]}], TraditionalForm]],
  CellChangeTimes->{{3.9100840427393427`*^9, 3.910084067204061*^9}},
  ExpressionUUID->"812780ba-dcb8-4e5a-af5a-0aac287d1665"],
 " as a function of ",
 StyleBox["F",
  FontSlant->"Italic"],
 "."
}], "Item",
 CellChangeTimes->{{3.897463557397171*^9, 3.897463591168618*^9}, {
   3.899878603241231*^9, 3.8998786697596073`*^9}, 3.899880664188663*^9, {
   3.899897936843676*^9, 3.899897937306464*^9}, {3.910084673146532*^9, 
   3.910084800642337*^9}, {3.910084836112756*^9, 
   3.910085028161502*^9}},ExpressionUUID->"5c3fb1ce-03d9-4dfa-89d7-\
b9a6efb4ec6a"]
}, Open  ]]
}, Open  ]]
}, Open  ]],

Cell[CellGroupData[{

Cell["Shift to a new optimum", "Section",
 CellChangeTimes->{{3.899876413003146*^9, 3.899876415659546*^9}, {
  3.8998764781564503`*^9, 3.899876491557228*^9}, {3.899884918778059*^9, 
  3.899884918994079*^9}, {3.899913789507333*^9, 
  3.899913795210905*^9}},ExpressionUUID->"a6c296ca-6855-40ff-bdfc-\
76d035c4d518"],

Cell["\<\
In this part we assume that the population is away from equilibrium. Without \
loss of generality we assume that d0 >0.\
\>", "Text",
 CellChangeTimes->{{3.910105768408329*^9, 
  3.9101058010637836`*^9}},ExpressionUUID->"fdd4a0e1-4087-4c7a-9c0e-\
2365283be553"],

Cell[CellGroupData[{

Cell["Change in allele frequency", "Subsection",
 CellChangeTimes->{{3.9101064942235107`*^9, 
  3.910106499128152*^9}},ExpressionUUID->"d9ff399f-8c63-4e2c-bb83-\
b94384a2cb1d"],

Cell["\<\
As above we assume weak selection, so \[Gamma]\[Degree], \[Beta]\[Degree] << \
1. We also assume  that \[ScriptCapitalD]\[Degree]<<1, which means that the \
shift to the new optimum didn\[CloseCurlyQuote]t generate a strong drop in \
fitness.\
\>", "Text",
 CellChangeTimes->{{3.8998769097808313`*^9, 3.899876955990168*^9}, {
  3.899913828262796*^9, 3.899913866631109*^9}, {3.8999139555435743`*^9, 
  3.899913955758335*^9}, {3.89991419675921*^9, 3.8999142107604923`*^9}, {
  3.910105814047633*^9, 3.9101059088745527`*^9}, {3.910106812786927*^9, 
  3.910106813203433*^9}},ExpressionUUID->"19fba791-7015-4344-875e-\
19859bb6c339"],

Cell[CellGroupData[{

Cell[BoxData[
 RowBox[{
  RowBox[{"\[CapitalDelta]xsel", "[", 
   RowBox[{
   "F_", ",", "\[ScriptCapitalD]\[Degree]_", ",", "\[Alpha]\[Degree]_", ",", 
    "\[Beta]\[Degree]_", ",", "x_"}], "]"}], "=", 
  RowBox[{"FullSimplify", "[", 
   RowBox[{
    RowBox[{"Normal", "[", 
     RowBox[{"Series", "[", 
      RowBox[{
       RowBox[{"\[CapitalDelta]x", "[", 
        RowBox[{"F", ",", "\[ScriptCapitalD]\[Degree]", ",", 
         RowBox[{"\[Alpha]\[Degree]", " ", "\[Zeta]"}], ",", 
         RowBox[{"\[Beta]\[Degree]", " ", "\[Zeta]"}], ",", "x"}], "]"}], ",", 
       RowBox[{"{", 
        RowBox[{"\[Zeta]", ",", "0", ",", "2"}], "}"}]}], "]"}], "]"}], "/.", 
    RowBox[{"\[Zeta]", "\[Rule]", "1"}]}], "]"}]}]], "Input",
 CellChangeTimes->{{3.899876498947803*^9, 3.899876608490481*^9}, {
  3.899876868113083*^9, 3.8998768821452227`*^9}, {3.899876960119896*^9, 
  3.899877097673958*^9}, {3.89989772406117*^9, 3.899897729020355*^9}, {
  3.8999138086553307`*^9, 3.8999138235830584`*^9}, {3.899913871561428*^9, 
  3.899913950654201*^9}, {3.8999141745470324`*^9, 3.8999142207290154`*^9}, {
  3.899914267369561*^9, 3.8999142953646727`*^9}, {3.899914431399145*^9, 
  3.899914431709943*^9}, {3.910105913358453*^9, 3.910105916826522*^9}, {
  3.910106773805746*^9, 3.910106777133252*^9}},
 CellLabel->"In[29]:=",ExpressionUUID->"fe519db6-7802-49b2-a2da-036a384b47e9"],

Cell[BoxData[
 RowBox[{
  FractionBox["1", "2"], " ", 
  RowBox[{"(", 
   RowBox[{
    RowBox[{"-", "1"}], "+", "x"}], ")"}], " ", "x", " ", 
  RowBox[{"(", 
   RowBox[{"\[Alpha]\[Degree]", "+", "\[Beta]\[Degree]"}], ")"}], " ", 
  RowBox[{"(", 
   RowBox[{
    RowBox[{
     RowBox[{"-", "2"}], " ", 
     RowBox[{"(", 
      RowBox[{"1", "+", "F"}], ")"}], " ", "\[ScriptCapitalD]\[Degree]"}], 
    "-", 
    RowBox[{
     RowBox[{"(", 
      RowBox[{"1", "+", 
       RowBox[{"3", " ", "F"}]}], ")"}], " ", 
     RowBox[{"(", 
      RowBox[{
       RowBox[{"-", "1"}], "+", 
       RowBox[{"2", " ", "x"}]}], ")"}], " ", 
     RowBox[{"(", 
      RowBox[{"\[Alpha]\[Degree]", "+", "\[Beta]\[Degree]"}], ")"}]}], "+", 
    RowBox[{
     RowBox[{"(", 
      RowBox[{"1", "+", 
       RowBox[{"3", " ", "F"}]}], ")"}], " ", 
     RowBox[{"(", 
      RowBox[{
       RowBox[{"-", "1"}], "+", 
       RowBox[{"2", " ", "x"}]}], ")"}], " ", 
     SuperscriptBox["\[ScriptCapitalD]\[Degree]", "2"], " ", 
     RowBox[{"(", 
      RowBox[{"\[Alpha]\[Degree]", "+", "\[Beta]\[Degree]"}], ")"}]}]}], 
   ")"}]}]], "Output",
 CellChangeTimes->{
  3.907236839663159*^9, 3.907237670391921*^9, 3.9093870664084253`*^9, {
   3.91010591826427*^9, 3.910105929306967*^9}, 3.9101067782853107`*^9},
 CellLabel->"Out[29]=",ExpressionUUID->"5462c9d2-410e-4536-99d3-2632585cc787"]
}, Open  ]],

Cell["\<\
It can be re-written as the sum of two terms. The first term corresponds to \
pure directional selection and the second to stabilising selection\
\>", "Text",
 CellChangeTimes->{{3.910106034295539*^9, 3.910106103624815*^9}, 
   3.9158627295187273`*^9},ExpressionUUID->"3ca05f4d-61ea-46df-836c-\
6f75fa9db60d"],

Cell[CellGroupData[{

Cell[BoxData[
 RowBox[{
  RowBox[{"Simplify", "[", 
   RowBox[{
    FractionBox["1", "2"], " ", 
    RowBox[{"(", 
     RowBox[{
      RowBox[{"-", "1"}], "+", "x"}], ")"}], " ", "x", " ", 
    RowBox[{"(", 
     RowBox[{"\[Alpha]\[Degree]", "+", "\[Beta]\[Degree]"}], ")"}], " ", 
    RowBox[{"(", 
     RowBox[{
      RowBox[{"-", "2"}], " ", "\[ScriptCapitalD]\[Degree]", " ", 
      RowBox[{"(", 
       RowBox[{"1", "+", "F"}], ")"}]}], ")"}]}], "]"}], "+", 
  RowBox[{"Simplify", "[", 
   RowBox[{
    FractionBox["1", "2"], " ", 
    RowBox[{"(", 
     RowBox[{
      RowBox[{"-", "1"}], "+", "x"}], ")"}], " ", "x", " ", 
    RowBox[{"(", 
     RowBox[{"\[Beta]\[Degree]", "+", "\[Alpha]\[Degree]"}], ")"}], " ", 
    RowBox[{"(", 
     RowBox[{
      RowBox[{
       RowBox[{"-", 
        RowBox[{"(", 
         RowBox[{"1", "+", 
          RowBox[{"3", " ", "F"}]}], ")"}]}], " ", 
       RowBox[{"(", 
        RowBox[{
         RowBox[{"-", "1"}], "+", 
         RowBox[{"2", " ", "x"}]}], ")"}], " ", 
       RowBox[{"(", 
        RowBox[{"\[Beta]\[Degree]", "+", "\[Alpha]\[Degree]"}], ")"}]}], "+", 
      RowBox[{
       SuperscriptBox["\[ScriptCapitalD]\[Degree]", "2"], " ", 
       RowBox[{"(", 
        RowBox[{"1", "+", 
         RowBox[{"3", " ", "F"}]}], ")"}], " ", 
       RowBox[{"(", 
        RowBox[{
         RowBox[{"-", "1"}], "+", 
         RowBox[{"2", " ", "x"}]}], ")"}], " ", 
       RowBox[{"(", 
        RowBox[{"\[Beta]\[Degree]", "+", "\[Alpha]\[Degree]"}], ")"}]}]}], 
     ")"}]}], "]"}]}]], "Input",
 CellChangeTimes->{{3.907236613684078*^9, 3.907236638381246*^9}, {
  3.907236850950819*^9, 3.907236867194098*^9}, {3.907237681489835*^9, 
  3.907237686695828*^9}, {3.9101059998843927`*^9, 3.910106013581807*^9}, {
  3.910106272229657*^9, 3.910106280068757*^9}, {3.910106822345874*^9, 
  3.9101068275468483`*^9}},
 CellLabel->"In[30]:=",ExpressionUUID->"e08e76fa-d564-4ef6-a188-9fb93f8f0fd3"],

Cell[BoxData[
 RowBox[{
  RowBox[{
   RowBox[{"-", 
    RowBox[{"(", 
     RowBox[{"1", "+", "F"}], ")"}]}], " ", 
   RowBox[{"(", 
    RowBox[{
     RowBox[{"-", "1"}], "+", "x"}], ")"}], " ", "x", " ", 
   "\[ScriptCapitalD]\[Degree]", " ", 
   RowBox[{"(", 
    RowBox[{"\[Alpha]\[Degree]", "+", "\[Beta]\[Degree]"}], ")"}]}], "+", 
  RowBox[{
   FractionBox["1", "2"], " ", 
   RowBox[{"(", 
    RowBox[{"1", "+", 
     RowBox[{"3", " ", "F"}]}], ")"}], " ", 
   RowBox[{"(", 
    RowBox[{
     RowBox[{"-", "1"}], "+", "x"}], ")"}], " ", "x", " ", 
   RowBox[{"(", 
    RowBox[{
     RowBox[{"-", "1"}], "+", 
     RowBox[{"2", " ", "x"}]}], ")"}], " ", 
   RowBox[{"(", 
    RowBox[{
     RowBox[{"-", "1"}], "+", 
     SuperscriptBox["\[ScriptCapitalD]\[Degree]", "2"]}], ")"}], " ", 
   SuperscriptBox[
    RowBox[{"(", 
     RowBox[{"\[Alpha]\[Degree]", "+", "\[Beta]\[Degree]"}], ")"}], 
    "2"]}]}]], "Output",
 CellChangeTimes->{{3.907237682338634*^9, 3.9072376874583406`*^9}, 
   3.910106014464959*^9, 3.910106111336697*^9, 3.9101062391810007`*^9, 
   3.9101062807184067`*^9, 3.910106828012045*^9},
 CellLabel->"Out[30]=",ExpressionUUID->"752fa0bf-f7a1-4c76-8fa8-201c05a4b97e"]
}, Open  ]],

Cell["This can be rewritten with the unscaled parameters", "Text",
 CellChangeTimes->{{3.9101064572321873`*^9, 
  3.910106468906248*^9}},ExpressionUUID->"252f2b4b-ab11-4806-bc16-\
dc68aa456e4b"],

Cell[CellGroupData[{

Cell[BoxData[
 RowBox[{
  RowBox[{"Simplify", "[", 
   RowBox[{
    RowBox[{
     RowBox[{
      FractionBox["1", "2"], " ", 
      RowBox[{"(", 
       RowBox[{
        RowBox[{"-", "1"}], "+", "x"}], ")"}], " ", "x", " ", 
      RowBox[{"(", 
       RowBox[{"\[Alpha]\[Degree]", "+", "\[Beta]\[Degree]"}], ")"}], " ", 
      RowBox[{"(", 
       RowBox[{
        RowBox[{"-", "2"}], " ", "\[ScriptCapitalD]\[Degree]", " ", 
        RowBox[{"(", 
         RowBox[{"1", "+", "F"}], ")"}]}], ")"}]}], "/.", 
     RowBox[{"{", 
      RowBox[{
       RowBox[{"\[Alpha]\[Degree]", "\[Rule]", 
        FractionBox["\[Alpha]", 
         RowBox[{"Sqrt", "[", "Vs", "]"}]]}], ",", 
       RowBox[{"\[Beta]\[Degree]", "\[Rule]", 
        FractionBox["\[Beta]", 
         RowBox[{"Sqrt", "[", "Vs", "]"}]]}], ",", 
       RowBox[{"\[ScriptCapitalD]\[Degree]", "\[Rule]", 
        FractionBox["\[ScriptCapitalD]", 
         RowBox[{"Sqrt", "[", "Vs", "]"}]]}]}], "}"}]}], ",", 
    RowBox[{"Vs", ">", "0"}]}], "]"}], " ", "+", 
  RowBox[{"Simplify", "[", 
   RowBox[{
    RowBox[{
     RowBox[{
      FractionBox["1", "2"], " ", 
      RowBox[{"(", 
       RowBox[{
        RowBox[{"-", "1"}], "+", "x"}], ")"}], " ", "x", " ", 
      RowBox[{"(", 
       RowBox[{"\[Beta]\[Degree]", "+", "\[Alpha]\[Degree]"}], ")"}], " ", 
      RowBox[{"(", 
       RowBox[{
        RowBox[{
         RowBox[{"-", 
          RowBox[{"(", 
           RowBox[{"1", "+", 
            RowBox[{"3", " ", "F"}]}], ")"}]}], " ", 
         RowBox[{"(", 
          RowBox[{
           RowBox[{"-", "1"}], "+", 
           RowBox[{"2", " ", "x"}]}], ")"}], " ", 
         RowBox[{"(", 
          RowBox[{"\[Beta]\[Degree]", "+", "\[Alpha]\[Degree]"}], ")"}]}], 
        "+", 
        RowBox[{
         SuperscriptBox["\[ScriptCapitalD]\[Degree]", "2"], " ", 
         RowBox[{"(", 
          RowBox[{"1", "+", 
           RowBox[{"3", " ", "F"}]}], ")"}], " ", 
         RowBox[{"(", 
          RowBox[{
           RowBox[{"-", "1"}], "+", 
           RowBox[{"2", " ", "x"}]}], ")"}], " ", 
         RowBox[{"(", 
          RowBox[{"\[Beta]\[Degree]", "+", "\[Alpha]\[Degree]"}], ")"}]}]}], 
       ")"}]}], "/.", 
     RowBox[{"{", 
      RowBox[{
       RowBox[{"\[Alpha]\[Degree]", "\[Rule]", 
        FractionBox["\[Alpha]", 
         RowBox[{"Sqrt", "[", "Vs", "]"}]]}], ",", 
       RowBox[{"\[Beta]\[Degree]", "\[Rule]", 
        FractionBox["\[Beta]", 
         RowBox[{"Sqrt", "[", "Vs", "]"}]]}], ",", 
       RowBox[{"\[ScriptCapitalD]\[Degree]", "\[Rule]", 
        FractionBox["\[ScriptCapitalD]", 
         RowBox[{"Sqrt", "[", "Vs", "]"}]]}]}], "}"}]}], ",", 
    RowBox[{"Vs", ">", "0"}]}], "]"}]}]], "Input",
 CellChangeTimes->{{3.9101061999161997`*^9, 3.910106258451891*^9}, {
  3.910106302903092*^9, 3.910106320783317*^9}, {3.910106831148717*^9, 
  3.9101068496542587`*^9}},
 CellLabel->"In[32]:=",ExpressionUUID->"e44144b0-5b15-4f31-88d1-c38f0f81c5c0"],

Cell[BoxData[
 RowBox[{
  RowBox[{"-", 
   FractionBox[
    RowBox[{
     RowBox[{"(", 
      RowBox[{"1", "+", "F"}], ")"}], " ", 
     RowBox[{"(", 
      RowBox[{
       RowBox[{"-", "1"}], "+", "x"}], ")"}], " ", "x", " ", 
     "\[ScriptCapitalD]", " ", 
     RowBox[{"(", 
      RowBox[{"\[Alpha]", "+", "\[Beta]"}], ")"}]}], "Vs"]}], "-", 
  FractionBox[
   RowBox[{
    RowBox[{"(", 
     RowBox[{"1", "+", 
      RowBox[{"3", " ", "F"}]}], ")"}], " ", 
    RowBox[{"(", 
     RowBox[{
      RowBox[{"-", "1"}], "+", "x"}], ")"}], " ", "x", " ", 
    RowBox[{"(", 
     RowBox[{
      RowBox[{"-", "1"}], "+", 
      RowBox[{"2", " ", "x"}]}], ")"}], " ", 
    RowBox[{"(", 
     RowBox[{"Vs", "-", 
      SuperscriptBox["\[ScriptCapitalD]", "2"]}], ")"}], " ", 
    SuperscriptBox[
     RowBox[{"(", 
      RowBox[{"\[Alpha]", "+", "\[Beta]"}], ")"}], "2"]}], 
   RowBox[{"2", " ", 
    SuperscriptBox["Vs", "2"]}]]}]], "Output",
 CellChangeTimes->{{3.910106244448255*^9, 3.910106321914383*^9}, {
  3.910106837969651*^9, 3.910106850226241*^9}},
 CellLabel->"Out[32]=",ExpressionUUID->"066ee385-4027-417d-b8cf-c1d1b54eeba0"]
}, Open  ]],

Cell["\<\
If we neglect LD we obtain an expression equivalent to the one of Hayward and \
Sella 2022 with the additional effect of selfing\
\>", "Text",
 CellChangeTimes->{{3.899914238984415*^9, 3.8999142551368933`*^9}, {
  3.899914454142179*^9, 3.8999144805983877`*^9}, {3.910106120394012*^9, 
  3.91010612063335*^9}},ExpressionUUID->"2662b52a-0811-4bb0-bdbd-\
870a6ebf3364"],

Cell[CellGroupData[{

Cell[BoxData[
 RowBox[{"%", "/.", 
  RowBox[{"\[Beta]", "\[Rule]", "0"}]}]], "Input",
 CellChangeTimes->{{3.89991396057421*^9, 3.8999140412488127`*^9}, {
  3.8999141332994423`*^9, 3.899914152457403*^9}, {3.899914260471814*^9, 
  3.8999142609181337`*^9}, {3.903945343530986*^9, 3.90394534390303*^9}, {
  3.910105950386136*^9, 3.9101059508968363`*^9}, {3.910106132147512*^9, 
  3.910106132402111*^9}, {3.910106342715156*^9, 3.910106379925221*^9}, {
  3.9101064174739227`*^9, 3.910106418249262*^9}, {3.9101068621704397`*^9, 
  3.910106873215735*^9}},
 CellLabel->"In[34]:=",ExpressionUUID->"ee3eefa2-6c18-4c5a-94d3-a87446072422"],

Cell[BoxData[
 RowBox[{
  RowBox[{"-", 
   FractionBox[
    RowBox[{
     RowBox[{"(", 
      RowBox[{"1", "+", "F"}], ")"}], " ", 
     RowBox[{"(", 
      RowBox[{
       RowBox[{"-", "1"}], "+", "x"}], ")"}], " ", "x", " ", 
     "\[ScriptCapitalD]", " ", "\[Alpha]"}], "Vs"]}], "-", 
  FractionBox[
   RowBox[{
    RowBox[{"(", 
     RowBox[{"1", "+", 
      RowBox[{"3", " ", "F"}]}], ")"}], " ", 
    RowBox[{"(", 
     RowBox[{
      RowBox[{"-", "1"}], "+", "x"}], ")"}], " ", "x", " ", 
    RowBox[{"(", 
     RowBox[{
      RowBox[{"-", "1"}], "+", 
      RowBox[{"2", " ", "x"}]}], ")"}], " ", 
    RowBox[{"(", 
     RowBox[{"Vs", "-", 
      SuperscriptBox["\[ScriptCapitalD]", "2"]}], ")"}], " ", 
    SuperscriptBox["\[Alpha]", "2"]}], 
   RowBox[{"2", " ", 
    SuperscriptBox["Vs", "2"]}]]}]], "Output",
 CellChangeTimes->{{3.89991398803714*^9, 3.899914004914138*^9}, {
   3.899914038536284*^9, 3.89991404190723*^9}, {3.899914134099873*^9, 
   3.899914153157058*^9}, {3.899914233169445*^9, 3.899914297618928*^9}, 
   3.899914439925408*^9, 3.899914994046851*^9, {3.903945339734428*^9, 
   3.903945344660245*^9}, 3.910105954275753*^9, 3.910106132939507*^9, {
   3.910106359449356*^9, 3.91010638063841*^9}, 3.91010641910662*^9, {
   3.910106862735631*^9, 3.910106873904039*^9}},
 CellLabel->"Out[34]=",ExpressionUUID->"5d1bdb6e-7c78-47b7-9d87-5f921a09b5cf"]
}, Open  ]],

Cell[CellGroupData[{

Cell["Change in the phenotype", "Subsubsection",
 CellChangeTimes->{{3.910106509048695*^9, 
  3.9101065219930677`*^9}},ExpressionUUID->"4e3a31e7-525f-4c81-bfa6-\
704863061259"],

Cell[TextData[{
 "The phenotypic change can be expressed in term of the distance to the \
optimum. Following Hayward and Sella 2022, we can write:\n",
 Cell[BoxData[{
  FormBox[
   RowBox[{
    RowBox[{"E", "[", 
     RowBox[{"\[CapitalDelta]", " ", "\[ScriptCapitalD]"}], "]"}], "=", 
    RowBox[{"-", 
     RowBox[{
      UnderoverscriptBox["\[Sum]", 
       RowBox[{"i", "=", "1"}], "n"], 
      RowBox[{"E", "[", 
       RowBox[{"2", 
        SubscriptBox["\[Alpha]", "i"], "\[CapitalDelta]", " ", 
        SubscriptBox["x", "i"]}], "]"}]}]}]}], 
   TraditionalForm], "\[IndentingNewLine]", 
  FormBox[
   RowBox[{"\t    ", 
    RowBox[{"=", 
     RowBox[{
      RowBox[{
       RowBox[{"-", 
        FractionBox["\[ScriptCapitalD]", "Vs"]}], 
       RowBox[{
        UnderoverscriptBox["\[Sum]", 
         RowBox[{"i", "=", "1"}], "n"], 
        RowBox[{"(", 
         RowBox[{
          RowBox[{"2", 
           RowBox[{
            SubsuperscriptBox["\[Alpha]", "i", "2"], "(", 
            RowBox[{"1", "+", "F"}], ")"}], " ", 
           RowBox[{
            SubscriptBox["x", "i"], "(", 
            RowBox[{"1", "-", 
             SubscriptBox["x", "i"]}], ")"}]}], "  ", "+", 
          RowBox[{"2", 
           SubscriptBox["\[Alpha]", "i"], 
           RowBox[{
            SubscriptBox["\[Beta]", "i"], "(", 
            RowBox[{"1", "+", "F"}], ")"}], " ", 
           RowBox[{"(", 
            RowBox[{"1", "-", 
             SubscriptBox["x", "i"]}], ")"}], " ", 
           SubscriptBox["x", "i"]}]}], ")"}]}]}], "+", 
      RowBox[{
       FractionBox[
        RowBox[{
         RowBox[{"(", 
          RowBox[{"Vs", "-", 
           SuperscriptBox["\[ScriptCapitalD]", "2"]}], ")"}], " "}], 
        SuperscriptBox["Vs", "2"]], 
       RowBox[{"(", 
        RowBox[{"1", "+", 
         RowBox[{"3", " ", "F"}]}], ")"}], 
       RowBox[{
        UnderoverscriptBox["\[Sum]", 
         RowBox[{"i", "=", "1"}], "n"], 
        RowBox[{
         SubscriptBox["x", "i"], " ", 
         RowBox[{"(", 
          RowBox[{"1", "-", 
           SubscriptBox["x", "i"]}], ")"}], "  ", 
         RowBox[{"(", 
          RowBox[{
           FractionBox["1", "2"], "-", " ", 
           SubscriptBox["x", "i"]}], ")"}], " ", 
         SubscriptBox["\[Alpha]", "i"], " ", 
         SuperscriptBox[
          RowBox[{"(", 
           RowBox[{
            SubscriptBox["\[Alpha]", "i"], "+", 
            SubscriptBox["\[Beta]", "i"]}], ")"}], "2"]}]}]}]}]}]}], 
   TraditionalForm]}],
  FontSize->18,ExpressionUUID->"c035b6be-fc68-49d8-ad33-95b6a4315839"]
}], "Text",
 CellChangeTimes->{{3.910106525440988*^9, 3.910106550432948*^9}, {
  3.910106630273595*^9, 3.910106674772913*^9}, {3.91010687738365*^9, 
  3.910106883047328*^9}, {3.9101069625712633`*^9, 3.910107007781192*^9}, {
  3.910107065590509*^9, 3.910107082398603*^9}, {3.910107121170959*^9, 
  3.9101071432583942`*^9}, {3.910107309584391*^9, 3.9101073226879396`*^9}, {
  3.910107362410282*^9, 3.9101074191006813`*^9}, {3.910107449488291*^9, 
  3.910107618836691*^9}, {3.9101076789171133`*^9, 3.910107679404662*^9}, {
  3.910107734032032*^9, 3.910107783072255*^9}, {3.910107912677979*^9, 
  3.910107956212816*^9}, {3.910108088989627*^9, 3.910108090729457*^9}, {
  3.9101081463282843`*^9, 
  3.910108147182867*^9}},ExpressionUUID->"cbc13f48-15d2-453c-ad53-\
cb2a71e617bb"],

Cell["\<\
The first term we recognise the expressions for the variance components. In \
the second term, we need to introduce notations for third order moments\
\>", "Text",
 CellChangeTimes->{{3.910107331879077*^9, 3.910107354232808*^9}, {
   3.910107973969104*^9, 3.910108041540472*^9}, 3.910108074126833*^9, 
   3.915862883138712*^9},ExpressionUUID->"9a213838-8581-42a2-be76-\
cc00d375df2b"],

Cell[TextData[{
 Cell[BoxData[
  FormBox[
   RowBox[{
    SubscriptBox["\[Mu]", "3"], "=", 
    RowBox[{
     UnderoverscriptBox["\[Sum]", 
      RowBox[{"i", "=", "1"}], "n"], 
     RowBox[{
      SubscriptBox["x", "i"], " ", 
      RowBox[{"(", 
       RowBox[{"1", "-", 
        SubscriptBox["x", "i"]}], ")"}], "  ", 
      RowBox[{"(", 
       RowBox[{
        FractionBox["1", "2"], "-", " ", 
        SubscriptBox["x", "i"]}], ")"}], " ", 
      SuperscriptBox[
       SubscriptBox["\[Alpha]", "i"], "3"], " "}]}]}], TraditionalForm]],
  FontSize->18,ExpressionUUID->"51e56135-d39d-49e8-b872-b9ba21d5582d"],
 StyleBox["\n",
  FontSize->12],
 Cell[BoxData[
  FormBox[
   RowBox[{
    SubscriptBox["\[Nu]", 
     RowBox[{"2", ",", "1"}]], "=", 
    RowBox[{
     UnderoverscriptBox["\[Sum]", 
      RowBox[{"i", "=", "1"}], 
      RowBox[{" ", "n"}]], 
     RowBox[{
      SubscriptBox["x", "i"], " ", 
      RowBox[{"(", 
       RowBox[{"1", "-", 
        SubscriptBox["x", "i"]}], ")"}], "  ", 
      RowBox[{"(", 
       RowBox[{
        FractionBox["1", "2"], "-", " ", 
        SubscriptBox["x", "i"]}], ")"}], " ", 
      SuperscriptBox[
       SubscriptBox["\[Alpha]", "i"], "2"], " ", 
      SubscriptBox["\[Beta]", "i"]}]}]}], TraditionalForm]],
  FontSize->18,ExpressionUUID->"b6269ba5-e961-493e-a8fc-fb2a3d5d53f8"],
 StyleBox["\n",
  FontSize->12],
 Cell[BoxData[
  FormBox[
   RowBox[{
    SubscriptBox["\[Nu]", 
     RowBox[{"1", ",", "2"}]], "=", 
    RowBox[{
     UnderoverscriptBox["\[Sum]", 
      RowBox[{"i", "=", "1"}], "n"], 
     RowBox[{
      SubscriptBox["x", "i"], " ", 
      RowBox[{"(", 
       RowBox[{"1", "-", 
        SubscriptBox["x", "i"]}], ")"}], "  ", 
      RowBox[{"(", 
       RowBox[{
        FractionBox["1", "2"], "-", " ", 
        SubscriptBox["x", "i"]}], ")"}], " ", 
      SubscriptBox["\[Alpha]", "i"], " ", 
      SuperscriptBox[
       SubscriptBox["\[Beta]", "i"], "2"]}]}]}], TraditionalForm]],
  FontSize->18,ExpressionUUID->"9e67591e-804b-4126-a43c-e0f32747ec23"]
}], "Text",
 CellChangeTimes->{{3.910108154934116*^9, 3.910108206939061*^9}, {
  3.9101082592466908`*^9, 3.910108316383212*^9}, {3.910108350800025*^9, 
  3.910108462226721*^9}, {3.9101085124599047`*^9, 3.910108585512166*^9}, {
  3.910108655130928*^9, 
  3.910108655131194*^9}},ExpressionUUID->"53c11748-3552-4d5a-9c7f-\
cc1f378dad07"],

Cell["This leads to the expression in the main text", "Text",
 CellChangeTimes->{{3.91010859310385*^9, 
  3.910108599767282*^9}},ExpressionUUID->"14e93447-e3e9-48cc-9f70-\
91e41a117763"],

Cell[BoxData[{
 FormBox[
  RowBox[{
   RowBox[{"E", "[", 
    RowBox[{"\[CapitalDelta]", " ", "\[ScriptCapitalD]"}], "]"}], "=", 
   RowBox[{"-", 
    RowBox[{
     UnderoverscriptBox["\[Sum]", 
      RowBox[{"i", "=", "1"}], "n"], 
     RowBox[{"E", "[", 
      RowBox[{"2", 
       SubscriptBox["\[Alpha]", "i"], "\[CapitalDelta]", " ", 
       SubscriptBox["x", "i"]}], "]"}]}]}]}], 
  TraditionalForm], "\[IndentingNewLine]", 
 FormBox[
  RowBox[{"\t    ", 
   RowBox[{"=", 
    RowBox[{
     RowBox[{
      RowBox[{"-", 
       FractionBox["\[ScriptCapitalD]", "Vs"]}], 
      RowBox[{
       UnderoverscriptBox["\[Sum]", 
        RowBox[{"i", "=", "1"}], "n"], 
       RowBox[{"(", 
        RowBox[{
         RowBox[{
          RowBox[{"(", 
           RowBox[{"1", "+", "F"}], ")"}], " ", 
          SubscriptBox["V", "g"]}], "+", 
         SubscriptBox["C", "LD"]}], ")"}]}]}], "+", 
     RowBox[{
      FractionBox[
       RowBox[{
        RowBox[{"(", 
         RowBox[{"Vs", "-", 
          SuperscriptBox["\[ScriptCapitalD]", "2"]}], ")"}], " "}], 
       SuperscriptBox["Vs", "2"]], 
      RowBox[{"(", 
       RowBox[{"1", "+", 
        RowBox[{"3", " ", "F"}]}], ")"}], 
      RowBox[{"(", 
       RowBox[{
        SubscriptBox["\[Mu]", "3"], "+", 
        RowBox[{"2", 
         SubscriptBox["\[Nu]", 
          RowBox[{"2", ",", "1"}]]}], "+", 
        SubscriptBox["\[Nu]", 
         RowBox[{"1", ",", "2"}]]}], ")"}]}]}]}]}], TraditionalForm]}], "Text",
 CellChangeTimes->{{3.910108607416389*^9, 
  3.910108698346202*^9}},ExpressionUUID->"2e26a655-f979-4c6f-b312-\
cd6fbfc73128"]
}, Open  ]]
}, Open  ]]
}, Open  ]],

Cell[CellGroupData[{

Cell["References", "Section",
 CellChangeTimes->{{3.9100717435311813`*^9, 
  3.910071744711426*^9}},ExpressionUUID->"618140ea-e8f7-4eb4-859e-\
00453428ed1c"],

Cell["\<\
\tAbu Awad, D. and Roze, D. 2018. Effects of partial selfing on the \
equilibrium genetic variance, mutation load, and inbreeding depression under \
stabilizing selection. Evolution, 72(4): 751\[Dash]769
\tBulmer, M. G. 1976. The effect of selection on genetic variability: a \
simulation study. Genet. Res., 28: 101\[Dash]117\
\>", "Text",
 CellChangeTimes->{{3.910071772102174*^9, 3.9100717872481833`*^9}, {
  3.910071821740855*^9, 3.9100718468398113`*^9}, {3.91007187992658*^9, 
  3.910071881127317*^9}, {3.910080992950274*^9, 
  3.910081006883399*^9}},ExpressionUUID->"b1cd0770-9215-4fde-a0d8-\
892bf0ba21fc"]
}, Open  ]]
}, Open  ]]
},
WindowSize->{1693, 1086},
WindowMargins->{{Automatic, 2080}, {Automatic, 141}},
FrontEndVersion->"13.3 for Mac OS X x86 (64-bit) (June 3, 2023)",
StyleDefinitions->"Default.nb",
ExpressionUUID->"93fe92c1-c071-4b10-bdb4-71dcd682e759"
]
(* End of Notebook Content *)

(* Internal cache information *)
(*CellTagsOutline
CellTagsIndex->{}
*)
(*CellTagsIndex
CellTagsIndex->{}
*)
(*NotebookFileOutline
Notebook[{
Cell[CellGroupData[{
Cell[580, 22, 271, 6, 98, "Title",ExpressionUUID->"41b84539-d7f4-427e-bd71-1bb59ff515e0"],
Cell[854, 30, 480, 7, 53, "Subtitle",ExpressionUUID->"2fe8b101-545f-4406-af70-df5d095f7695"],
Cell[1337, 39, 188, 3, 31, "Author",ExpressionUUID->"d96073ac-8e30-47a0-93aa-1606df926e95"],
Cell[1528, 44, 374, 7, 62, "Abstract",ExpressionUUID->"b46c615a-612e-4684-9d30-13d983d864ef"],
Cell[CellGroupData[{
Cell[1927, 55, 160, 3, 67, "Section",ExpressionUUID->"ab3c0205-0eb7-4098-ad11-fe01d93448a4"],
Cell[2090, 60, 1636, 52, 127, "Text",ExpressionUUID->"8a26c47b-faa1-4cd2-ade6-4912a1a926d0"],
Cell[3729, 114, 625, 17, 35, "Text",ExpressionUUID->"ca2a1e8f-7d16-49eb-ba9a-65e214098f29"],
Cell[CellGroupData[{
Cell[4379, 135, 904, 25, 33, "Input",ExpressionUUID->"4577a753-1992-4300-9cb6-67cba9a31dea"],
Cell[5286, 162, 455, 8, 34, "Output",ExpressionUUID->"d73570fb-88ab-441b-9734-15b5c3448741"]
}, Open  ]],
Cell[5756, 173, 566, 17, 35, "Text",ExpressionUUID->"a71a2805-910c-448c-9106-bd15f14c6ec7"],
Cell[6325, 192, 6495, 204, 359, "Text",ExpressionUUID->"f3949183-b7ad-4a6b-8fa4-18c5b803cdf1"],
Cell[12823, 398, 647, 16, 81, "Text",ExpressionUUID->"814b866e-0828-4037-892a-cc267cb8a3d9"],
Cell[13473, 416, 3294, 98, 155, "Input",ExpressionUUID->"fe32de69-bd48-4f72-a233-531ac3de2579"],
Cell[16770, 516, 204, 3, 35, "Text",ExpressionUUID->"82633683-e913-40d4-aaf6-731b9c6d5d47"],
Cell[CellGroupData[{
Cell[16999, 523, 1308, 30, 52, "Input",ExpressionUUID->"480eabb0-7228-4dfa-a963-4298aaa0af23"],
Cell[18310, 555, 4522, 122, 81, "Output",ExpressionUUID->"e21cc53a-5a65-4d66-807a-a1d5b45e7ab6"]
}, Open  ]],
Cell[22847, 680, 871, 17, 82, "Text",ExpressionUUID->"3741d7db-d537-4aba-9873-bea1906920b1"],
Cell[CellGroupData[{
Cell[23743, 701, 1632, 34, 30, "Input",ExpressionUUID->"653df44e-e348-4224-b610-9da15046175e"],
Cell[25378, 737, 4188, 118, 71, "Output",ExpressionUUID->"2eec0501-cb41-47ed-b238-62ba6e9bfa33"]
}, Open  ]]
}, Open  ]],
Cell[CellGroupData[{
Cell[29615, 861, 496, 12, 68, "Section",ExpressionUUID->"c5f9aada-08ce-490a-805d-291bb8aab49b"],
Cell[CellGroupData[{
Cell[30136, 877, 216, 4, 54, "Subsection",ExpressionUUID->"a8f955c9-264d-4fcb-bdc8-c009e71a3d3a"],
Cell[30355, 883, 345, 7, 35, "Text",ExpressionUUID->"ac0f8e9d-1f57-4995-94c2-da6346938c9b"],
Cell[CellGroupData[{
Cell[30725, 894, 1130, 24, 30, "Input",ExpressionUUID->"56aee32d-c49a-4701-8b0f-10520519b2ff"],
Cell[31858, 920, 1277, 27, 49, "Output",ExpressionUUID->"a213dab2-1a9d-4336-8225-d89e46799867"]
}, Open  ]],
Cell[33150, 950, 229, 4, 35, "Text",ExpressionUUID->"a9e2adbe-bead-47f6-b9ea-31f97e59c350"],
Cell[33382, 956, 477, 13, 30, "Input",ExpressionUUID->"3ca2232c-3845-4c1c-aa7e-cded0f30ef7e"],
Cell[33862, 971, 257, 4, 35, "Text",ExpressionUUID->"f12f791d-888c-4e08-8244-464abad7b35d"],
Cell[CellGroupData[{
Cell[34144, 979, 928, 23, 30, "Input",ExpressionUUID->"afb66a00-53bc-4d9c-9744-7fac43d146f0"],
Cell[35075, 1004, 2434, 66, 58, "Output",ExpressionUUID->"3deb1013-bbc3-4a2c-9251-3b76c6a5220b"]
}, Open  ]],
Cell[37524, 1073, 167, 3, 35, "Text",ExpressionUUID->"77bdbca1-8a21-4516-8471-070afd4476f9"],
Cell[CellGroupData[{
Cell[37716, 1080, 1182, 32, 52, "Input",ExpressionUUID->"3f04416a-d927-41d3-91dd-d7f962fbd9f1"],
Cell[38901, 1114, 1913, 52, 54, "Output",ExpressionUUID->"43aae413-e2a7-447e-9369-071e5f96cd07"],
Cell[40817, 1168, 1913, 52, 54, "Output",ExpressionUUID->"2dd8c942-9989-4334-b808-709ccb7e4942"]
}, Open  ]],
Cell[42745, 1223, 202, 3, 35, "Text",ExpressionUUID->"3d151888-da6a-4d7c-9032-b880ecffa71a"],
Cell[CellGroupData[{
Cell[42972, 1230, 1290, 37, 51, "Input",ExpressionUUID->"10135bed-b04f-4b35-8af0-c5eee271498c"],
Cell[44265, 1269, 822, 25, 54, "Output",ExpressionUUID->"4094dca1-8820-4a5d-b233-93a13fd8130a"]
}, Open  ]],
Cell[45102, 1297, 460, 9, 35, "Text",ExpressionUUID->"0d012606-d856-4f0b-add6-59a2dd28c077"],
Cell[CellGroupData[{
Cell[45587, 1310, 785, 20, 30, "Input",ExpressionUUID->"ff0e703a-e69f-4256-ae7d-538860d2ea7d"],
Cell[46375, 1332, 1346, 41, 49, "Output",ExpressionUUID->"ea0419a3-818c-454f-b1f8-8857fc84e64b"]
}, Open  ]],
Cell[47736, 1376, 1196, 32, 108, "Text",ExpressionUUID->"319eeee8-c7b6-46e2-9623-a7c9b086e61c"],
Cell[48935, 1410, 641, 11, 58, "Text",ExpressionUUID->"345f1de9-7e35-42d4-a35a-c3796aa10267"]
}, Open  ]],
Cell[CellGroupData[{
Cell[49613, 1426, 166, 3, 54, "Subsection",ExpressionUUID->"8f861744-5599-4c61-92a5-6af63b2eed50"],
Cell[CellGroupData[{
Cell[49804, 1433, 162, 3, 45, "Subsubsection",ExpressionUUID->"5f54d3f5-bc14-4c41-be76-0fa79312cb61"],
Cell[49969, 1438, 1442, 30, 129, "Text",ExpressionUUID->"c333e41c-e94c-4d6f-8660-e0a2cefd42ca"],
Cell[51414, 1470, 272, 6, 35, "Text",ExpressionUUID->"f4ab964a-a6ba-4378-b60f-2a8e919fbcb4"],
Cell[CellGroupData[{
Cell[51711, 1480, 1773, 52, 56, "Input",ExpressionUUID->"ceb58327-a561-4648-b317-93f85c517aea"],
Cell[53487, 1534, 390, 8, 34, "Output",ExpressionUUID->"8ca7f68c-224b-42ec-8fa9-885d462d59d3"],
Cell[53880, 1544, 437, 10, 34, "Output",ExpressionUUID->"4769139e-dec2-4f04-a364-d7d4d62d3b32"]
}, Open  ]],
Cell[54332, 1557, 352, 7, 58, "Text",ExpressionUUID->"65b9de03-a7b6-4697-b1e0-d073cfe89256"],
Cell[CellGroupData[{
Cell[54709, 1568, 1437, 40, 96, "Input",ExpressionUUID->"767a9958-0f3d-41fa-b737-05ec4bf22e07"],
Cell[56149, 1610, 551, 14, 57, "Output",ExpressionUUID->"50c89e49-4af1-4e34-b8c2-5d6b593df57a"],
Cell[56703, 1626, 561, 14, 57, "Output",ExpressionUUID->"91b8e0c2-14fa-43f8-8e1a-e6b0cc34c982"]
}, Open  ]],
Cell[57279, 1643, 189, 3, 35, "Text",ExpressionUUID->"733e4bf8-a4f0-413f-a511-a3fcbfe499fb"],
Cell[CellGroupData[{
Cell[57493, 1650, 826, 22, 52, "Input",ExpressionUUID->"289118d9-bcfb-41bd-bb68-4e65212dec55"],
Cell[58322, 1674, 250, 5, 52, "Output",ExpressionUUID->"838d5742-5b49-4d92-91b0-5b552d94f980"],
Cell[58575, 1681, 312, 7, 49, "Output",ExpressionUUID->"0e04e4f9-fd9f-4441-ab21-459ead48280a"]
}, Open  ]],
Cell[58902, 1691, 1841, 56, 124, "Text",ExpressionUUID->"b0c118ba-5df2-455d-837b-618ee94cf911"],
Cell[60746, 1749, 1388, 48, 116, "Text",ExpressionUUID->"98350c09-55f9-487a-b712-cb7b15180114"],
Cell[62137, 1799, 12254, 384, 360, "Text",ExpressionUUID->"5bd1454c-b00c-4827-b95c-2ef95678aeb5"],
Cell[74394, 2185, 158, 3, 35, "Text",ExpressionUUID->"caa47fbd-c904-46c3-9a3d-a91b9465ab0a"],
Cell[CellGroupData[{
Cell[74577, 2192, 1552, 47, 33, "Input",ExpressionUUID->"400300d6-24b3-4d86-9c99-ac7efe743e27"],
Cell[76132, 2241, 410, 11, 34, "Output",ExpressionUUID->"f6cdb652-dc24-488b-8b56-0d5ed431a060"]
}, Open  ]],
Cell[CellGroupData[{
Cell[76579, 2257, 754, 20, 51, "Input",ExpressionUUID->"4034450d-8f89-47d7-8c91-c690abb42e4e"],
Cell[77336, 2279, 540, 15, 54, "Output",ExpressionUUID->"753c8c52-c25a-4669-88fd-4cdd92540a38"]
}, Open  ]],
Cell[77891, 2297, 275, 9, 35, "Text",ExpressionUUID->"455c20b9-2775-4495-a9e4-01447752fa4e"],
Cell[78169, 2308, 857, 29, 60, "Text",ExpressionUUID->"00a8529a-478d-499e-bf7f-ebcdacb79daa"],
Cell[79029, 2339, 482, 9, 58, "Text",ExpressionUUID->"62f67f29-a73c-4bea-81c2-c9d7a376c751"],
Cell[CellGroupData[{
Cell[79536, 2352, 1888, 49, 55, "Input",ExpressionUUID->"ec70f3b6-54c8-4a2e-affe-29f036d4c166"],
Cell[81427, 2403, 1048, 21, 52, "Output",ExpressionUUID->"c6540628-cf38-4c80-939f-85b72734f71f"]
}, Open  ]],
Cell[82490, 2427, 167, 3, 35, "Text",ExpressionUUID->"8ed62dc8-e3f7-4a76-83bc-44a0b77a183e"],
Cell[82660, 2432, 679, 22, 60, "Text",ExpressionUUID->"a09b2760-d489-48c2-84e4-a49f49ab1d4b"],
Cell[83342, 2456, 1120, 33, 43, "Text",ExpressionUUID->"6fe139e3-2135-40cc-8ea8-e7882c80d71b"]
}, Open  ]],
Cell[CellGroupData[{
Cell[84499, 2494, 165, 3, 45, "Subsubsection",ExpressionUUID->"f166f28b-3745-4942-8d45-a93e9ce4fb78"],
Cell[84667, 2499, 572, 12, 35, "Text",ExpressionUUID->"6f8b93ea-215b-4396-9878-2d011d6c1c4d"],
Cell[85242, 2513, 730, 18, 32, "Item",ExpressionUUID->"59f0ca69-9ce9-4fb7-8067-9c25bd022009"],
Cell[85975, 2533, 1023, 25, 32, "Item",ExpressionUUID->"f570f142-4582-4bc1-801a-d44985a40ca3"],
Cell[87001, 2560, 1108, 27, 61, "Item",ExpressionUUID->"5c3fb1ce-03d9-4dfa-89d7-b9a6efb4ec6a"]
}, Open  ]]
}, Open  ]]
}, Open  ]],
Cell[CellGroupData[{
Cell[88170, 2594, 313, 5, 67, "Section",ExpressionUUID->"a6c296ca-6855-40ff-bdfc-76d035c4d518"],
Cell[88486, 2601, 271, 6, 35, "Text",ExpressionUUID->"fdd4a0e1-4087-4c7a-9c0e-2365283be553"],
Cell[CellGroupData[{
Cell[88782, 2611, 176, 3, 54, "Subsection",ExpressionUUID->"d9ff399f-8c63-4e2c-bb83-b94384a2cb1d"],
Cell[88961, 2616, 638, 11, 35, "Text",ExpressionUUID->"19fba791-7015-4344-875e-19859bb6c339"],
Cell[CellGroupData[{
Cell[89624, 2631, 1363, 26, 30, "Input",ExpressionUUID->"fe519db6-7802-49b2-a2da-036a384b47e9"],
Cell[90990, 2659, 1359, 40, 49, "Output",ExpressionUUID->"5462c9d2-410e-4536-99d3-2632585cc787"]
}, Open  ]],
Cell[92364, 2702, 319, 6, 35, "Text",ExpressionUUID->"3ca05f4d-61ea-46df-836c-6f75fa9db60d"],
Cell[CellGroupData[{
Cell[92708, 2712, 1932, 53, 46, "Input",ExpressionUUID->"e08e76fa-d564-4ef6-a188-9fb93f8f0fd3"],
Cell[94643, 2767, 1191, 35, 49, "Output",ExpressionUUID->"752fa0bf-f7a1-4c76-8fa8-201c05a4b97e"]
}, Open  ]],
Cell[95849, 2805, 194, 3, 35, "Text",ExpressionUUID->"252f2b4b-ab11-4806-bc16-dc68aa456e4b"],
Cell[CellGroupData[{
Cell[96068, 2812, 2938, 80, 90, "Input",ExpressionUUID->"e44144b0-5b15-4f31-88d1-c38f0f81c5c0"],
Cell[99009, 2894, 1132, 35, 57, "Output",ExpressionUUID->"066ee385-4027-417d-b8cf-c1d1b54eeba0"]
}, Open  ]],
Cell[100156, 2932, 376, 7, 35, "Text",ExpressionUUID->"2662b52a-0811-4bb0-bdbd-870a6ebf3364"],
Cell[CellGroupData[{
Cell[100557, 2943, 626, 10, 30, "Input",ExpressionUUID->"ee3eefa2-6c18-4c5a-94d3-a87446072422"],
Cell[101186, 2955, 1371, 36, 57, "Output",ExpressionUUID->"5d1bdb6e-7c78-47b7-9d87-5f921a09b5cf"]
}, Open  ]],
Cell[CellGroupData[{
Cell[102594, 2996, 176, 3, 45, "Subsubsection",ExpressionUUID->"4e3a31e7-525f-4c81-bfa6-704863061259"],
Cell[102773, 3001, 3334, 88, 122, "Text",ExpressionUUID->"cbc13f48-15d2-453c-ad53-cb2a71e617bb"],
Cell[106110, 3091, 394, 7, 35, "Text",ExpressionUUID->"9a213838-8581-42a2-be76-cc00d375df2b"],
Cell[106507, 3100, 2360, 73, 99, "Text",ExpressionUUID->"53c11748-3552-4d5a-9c7f-cc1f378dad07"],
Cell[108870, 3175, 186, 3, 35, "Text",ExpressionUUID->"14e93447-e3e9-48cc-9f70-91e41a117763"],
Cell[109059, 3180, 1598, 51, 116, "Text",ExpressionUUID->"2e26a655-f979-4c6f-b312-cd6fbfc73128"]
}, Open  ]]
}, Open  ]]
}, Open  ]],
Cell[CellGroupData[{
Cell[110718, 3238, 157, 3, 67, "Section",ExpressionUUID->"618140ea-e8f7-4eb4-859e-00453428ed1c"],
Cell[110878, 3243, 623, 11, 58, "Text",ExpressionUUID->"b1cd0770-9215-4fde-a0d8-892bf0ba21fc"]
}, Open  ]]
}, Open  ]]
}
]
*)
```
